# Codon Use and Aversion is Largely Phylogenetically Conserved Across the Tree of Life

**DOI:** 10.1101/649590

**Authors:** Justin B. Miller, Lauren M. McKinnon, Michael F. Whiting, Perry G. Ridge

## Abstract

Using parsimony, we analyzed codon usages across 12 337 species and 25 727 orthologous genes to rank specific genes and codons according to their phylogenetic signal. We examined each codon within each ortholog to determine the codon usage for each species. In total, 890 814 codons were parsimony informative. Next, we compared species that used a codon with species that did not use the codon. We assessed each codon’s congruence with species relationships provided in the Open Tree of Life (OTL) and determined the statistical probability of observing these results by random chance. We determined that 25 771 codons had no parallelisms or reversals when mapped to the OTL. Codon usages from orthologous genes spanning many species were 1 109x more likely to be congruent with species relationships in the OTL than would be expected by random chance. Using the OTL as a reference, we show that codon usage is phylogenetically conserved within orthologous genes in archaea, bacteria, plants, mammals, and other vertebrates. We also show how to use our provided framework to test different tree hypotheses by confirming the placement of turtles as sister taxa to archosaurs.

**Availability:** All scripts, a README, and necessary test files are freely available on GitHub at https://github.com/ridgelab/codon_congruence

## Supplementary material for "Codon Use and Aversion is Largely Phylogenetically Conserved Across the Tree of Life": Supplementary File 1 all.nwk

```
((((((((((((((((((((((LACTOBACILLUS_SP._HMSC061B07,LACTOBACILLUS_SP._FMNP02,LACTOBACILLUS_KULLABERGENSIS,LACTOBACILLUS_HELSINGBORGENSIS,LACTOBACILLUS_SENMAIZUKEI,LACTOBACILLUS_SP._WKB10,LACTOBACILLUS_SP._HMSC17G08,LACTOBACILLUS_SP._WIKIM39,LACTOBACILLUS_MELLIFER,LACTOBACILLUS_SP._WKB8,LACTOBACILLUS_SP._HMSC066G01,LACTOBACILLUS_SP._HMSC068F07,LACTOBACILLUS_KIMBLADII,LACTOBACILLUS_HOMINIS,LACTOBACILLUS_SP._HMSC08B12,LACTOBACILLUS_MELLIVENTRIS,LACTOBACILLUS_SP._HMSC068B07,LACTOBACILLUS_PASTEURII,LACTOBACILLUS_SP._HMSC073D04,LACTOBACILLUS_SP._HMSC073B09,LACTOBACILLUS_HEILONGJIANGENSIS,LACTOBACILLUS_SP._HMSC25A02,LACTOBACILLUS_SILAGEI,LACTOBACILLUS_SP._HMSC077C11,LACTOBACILLUS_APINORUM,(((PEDIOCOCCUS_CELLICOLA,PEDIOCOCCUS_CLAUSSENII,PEDIOCOCCUS_STILESII,PEDIOCOCCUS_DAMNOSUS,PEDIOCOCCUS_INOPINATUS,LACTOBACILLUS_DEXTRINICUS,PEDIOCOCCUS_PENTOSACEUS,PEDIOCOCCUS_ARGENTINICUS,PEDIOCOCCUS_PARVULUS,PEDIOCOCCUS_ETHANOLIDURANS,PEDIOCOCCUS_ACIDILACTICI),((((((((LEUCONOSTOC_LACTIS,((LEUCONOSTOC_GELIDUM,LEUCONOSTOC_KIMCHII),LEUCONOSTOC_CITREUM)),LEUCONOSTOC_MESENTEROIDES),LEUCONOSTOC_GARLICUM,LEUCONOSTOC_FALLAX,LEUCONOSTOC_CARNOSUM,LEUCONOSTOC_SP._C2,LEUCONOSTOC_PSEUDOMESENTEROIDES),(FRUCTOBACILLUS_DURIONIS,FRUCTOBACILLUS_PSEUDOFICULNEUS,FRUCTOBACILLUS_FICULNEUS,FRUCTOBACILLUS_TROPAEOLI,FRUCTOBACILLUS_FRUCTOSUS)),(OENOCOCCUS_OENI,OENOCOCCUS_KITAHARAE)),(WEISSELLA_HALOTOLERANS,WEISSELLA_CONFUSA,WEISSELLA_ORYZAE,(WEISSELLA_CIBARIA,WEISSELLA_PARAMESENTEROIDES),WEISSELLA_MINOR,WEISSELLA_HELLENICA,WEISSELLA_KOREENSIS,WEISSELLA_CETI,WEISSELLA_KANDLERI,WEISSELLA_BOMBI,WEISSELLA_JOGAEJEOTGALI,WEISSELLA_VIRIDESCENS,WEISSELLA_SP._DD23)),(((LACTOBACILLUS_ANTRI,LACTOBACILLUS_ORIS),LACTOBACILLUS_VAGINALIS),(LACTOBACILLUS_COLEOHOMINIS,LACTOBACILLUS_FERMENTUM))),((((LACTOBACILLUS_BUCHNERI,LACTOBACILLUS_HILGARDII),(LACTOBACILLUS_SANFRANCISCENSIS,LACTOBACILLUS_FRUCTIVORANS)),LACTOBACILLUS_BREVIS),LACTOBACILLUS_PLANTARUM)"11796-11797")),(LACTOBACILLUS_ANIMALIS,LACTOBACILLUS_RUMINIS)),LACTOBACILLUS_HERBARUM,LACTOBACILLUS_ALIMENTARIUS,LACTOBACILLUS_GASTRICUS,LACTOBACILLUS_INGLUVIEI,LACTOBACILLUS_ACETOTOLERANS,LACTOBACILLUS_COMPOSTI,((((((((LACTOBACILLUS_KEFIRANOFACIENS,LACTOBACILLUS_HELVETICUS),(LACTOBACILLUS_ULTUNENSIS,LACTOBACILLUS_AMYLOVORUS)),LACTOBACILLUS_CRISPATUS),LACTOBACILLUS_DELBRUECKII),LACTOBACILLUS_JOHNSONII),LACTOBACILLUS_FARCIMINIS),((LACTOBACILLUS_RHAMNOSUS,(LACTOBACILLUS_PARACASEI,LACTOBACILLUS_CASEI)),LACTOBACILLUS_SAKEI)),LACTOBACILLUS_CORYNIFORMIS),LACTOBACILLUS_OZENSIS,LACTOBACILLUS_AVIARIUS,LACTOBACILLUS_SAERIMNERI,LACTOBACILLUS_VACCINOSTERCUS,LACTOBACILLUS_AQUATICUS,LACTOBACILLUS_HAMMESII,LACTOBACILLUS_RENNINI,LACTOBACILLUS_OENI,LACTOBACILLUS_MURINUS,LACTOBACILLUS_PAUCIVORANS,LACTOBACILLUS_EQUI,LACTOBACILLUS_KUNKEEI,LACTOBACILLUS_BIFERMENTANS,LACTOBACILLUS_ZEAE,LACTOBACILLUS_GHANENSIS,LACTOBACILLUS_GINSENOSIDIMUTANS,LACTOBACILLUS_BRANTAE,LACTOBACILLUS_SENIORIS,LACTOBACILLUS_GALLINARUM,LACTOBACILLUS_HARBINENSIS,LACTOBACILLUS_PSITTACI,LACTOBACILLUS_SELANGORENSIS,LACTOBACILLUS_MINDENSIS,LACTOBACILLUS_FUCHUENSIS,LACTOBACILLUS_PARAFARRAGINIS,LACTOBACILLUS_APIS,LACTOBACILLUS_PARAKEFIRI,LACTOBACILLUS_CONCAVUS,LACTOBACILLUS_ALGIDUS,LACTOBACILLUS_HAMSTERI,LACTOBACILLUS_VERSMOLDENSIS,LACTOBACILLUS_COLLINOIDES,LACTOBACILLUS_KEFIRI,LACTOBACILLUS_SHARPEAE,LACTOBACILLUS_PEROLENS,LACTOBACILLUS_TAIWANENSIS,LACTOBACILLUS_CAMELLIAE,LACTOBACILLUS_MALEFERMENTANS,LACTOBACILLUS_MANIHOTIVORANS,LACTOBACILLUS_SP._ASF360,LACTOBACILLUS_ACIDIPISCIS,LACTOBACILLUS_EQUIGENEROSI,LACTOBACILLUS_FUTSAII,LACTOBACILLUS_TUCCETI,LACTOBACILLUS_PENTOSUS,LACTOBACILLUS_BACKII,LACTOBACILLUS_LINDNERI,LACTOBACILLUS_PONTIS,LACTOBACILLUS_UVARUM,LACTOBACILLUS_SATSUMENSIS,LACTOBACILLUS_HOKKAIDONENSIS,LACTOBACILLUS_PARABUCHNERI,LACTOBACILLUS_GRAMINIS,LACTOBACILLUS_NODENSIS,LACTOBACILLUS_KIMCHIENSIS,LACTOBACILLUS_PANTHERIS,LACTOBACILLUS_AGILIS,LACTOBACILLUS_AMYLOPHILUS,LACTOBACILLUS_FLORICOLA,LACTOBACILLUS_NAMURENSIS,LACTOBACILLUS_DIOLIVORANS,LACTOBACILLUS_KALIXENSIS,LACTOBACILLUS_ROSSIAE,LACTOBACILLUS_GIGERIORUM,LACTOBACILLUS_HAYAKITENSIS,LACTOBACILLUS_APODEMI,LACTOBACILLUS_PARAPLANTARUM,LACTOBACILLUS_PARABREVIS,LACTOBACILLUS_NAGELII,LACTOBACILLUS_SILIGINIS,LACTOBACILLUS_ACIDIFARINAE,LACTOBACILLUS_MUCOSAE,LACTOBACILLUS_PANIS,LACTOBACILLUS_FRUMENTI,LACTOBACILLUS_SUEBICUS,LACTOBACILLUS_XIANGFANGENSIS,LACTOBACILLUS_INTESTINALIS,LACTOBACILLUS_CURVATUS,LACTOBACILLUS_KISONENSIS,LACTOBACILLUS_ODORATITOFUI,LACTOBACILLUS_PARALIMENTARIUS,LACTOBACILLUS_MALI,LACTOBACILLUS_NANTENSIS,LACTOBACILLUS_SECALIPHILUS,LACTOBACILLUS_PARACOLLINOIDES,LACTOBACILLUS_FARRAGINIS,LACTOBACILLUS_AMYLOTROPHICUS,LACTOBACILLUS_SUNKII,LACTOBACILLUS_SUCICOLA,LACTOBACILLUS_NASUENSIS,LACTOBACILLUS_SHENZHENENSIS,LACTOBACILLUS_OTAKIENSIS,LACTOBACILLUS_HORDEI,LACTOBACILLUS_HOMOHIOCHII,LACTOBACILLUS_KITASATONIS,LACTOBACILLUS_CACAONUM,LACTOBACILLUS_CURIEAE,LACTOBACILLUS_SIMILIS,LACTOBACILLUS_VINI,LACTOBACILLUS_CAPILLATUS,LACTOBACILLUS_ZYMAE,LACTOBACILLUS_KOREENSIS,LACTOBACILLUS_THAILANDENSIS,LACTOBACILLUS_FABIFERMENTANS,LACTOBACILLUS_ORYZAE,LACTOBACILLUS_FLORUM,LACTOBACILLUS_SANIVIRI,LACTOBACILLUS_RAPI,LACTOBACILLUS_POBUZIHII,LACTOBACILLUS_CRUSTORUM,LACTOBACILLUS_OLIGOFERMENTANS,LACTOBACILLUS_SPICHERI,LACTOBACILLUS_SP._HMSC078F07,LACTOBACILLUS_GORILLAE,LACTOBACILLUS_SP._HMSC24D01,LACTOBACILLUS_SP._OTU4228,LACTOBACILLUS_MIXTIPABULI,LACTOBACILLUS_WASATCHENSIS,LACTOBACILLUS_SP._HMSC075D02,LACTOBACILLUS_BOMBICOLA,LACTOBACILLUS_SP._HMSC064F12,LACTOBACILLUS_MELLIS,LACTOBACILLUS_SP._HMSC072E07,LACTOBACILLUS_SP._HMSC056D05)"21517-21522",(((TETRAGENOCOCCUS_HALOPHILUS,TETRAGENOCOCCUS_SOLITARIUS,TETRAGENOCOCCUS_MURIATICUS),(VAGOCOCCUS_PENAEI,VAGOCOCCUS_TEUBERI,VAGOCOCCUS_LUTRAE,VAGOCOCCUS_FLUVIALIS),ENTEROCOCCUS_AQUIMARINUS,((ENTEROCOCCUS_GALLINARUM,ENTEROCOCCUS_ITALICUS),MELISSOCOCCUS_PLUTONIUS),ENTEROCOCCUS_SULFUREUS,ENTEROCOCCUS_PHOENICULICOLA,ENTEROCOCCUS_CANINTESTINI,ENTEROCOCCUS_UREASITICUS,ENTEROCOCCUS_AVIUM,ENTEROCOCCUS_HAEMOPEROXIDUS,PILIBACTER_TERMITIS,BAVARIICOCCUS_SEILERI,ENTEROCOCCUS_CACCAE,ENTEROCOCCUS_TERMITIS,ENTEROCOCCUS_ASINI,ENTEROCOCCUS_SACCHAROLYTICUS,ENTEROCOCCUS_RATTI,ENTEROCOCCUS_VILLORUM,ENTEROCOCCUS_SP._GMD4E,ENTEROCOCCUS_MALODORATUS,ENTEROCOCCUS_MORAVIENSIS,ENTEROCOCCUS_DURANS,ENTEROCOCCUS_HERMANNIENSIS,ENTEROCOCCUS_QUEBECENSIS,ENTEROCOCCUS_MUNDTII,ENTEROCOCCUS_PALLENS,ENTEROCOCCUS_PSEUDOAVIUM,ENTEROCOCCUS_CECORUM,ENTEROCOCCUS_GILVUS,ENTEROCOCCUS_RIVORUM,ENTEROCOCCUS_CANIS,ENTEROCOCCUS_SILESIACUS,ENTEROCOCCUS_PERNYI,ENTEROCOCCUS_DEVRIESEI,ENTEROCOCCUS_HIRAE,ENTEROCOCCUS_PLANTARUM,ENTEROCOCCUS_RAFFINOSUS,ENTEROCOCCUS_THAILANDICUS,ENTEROCOCCUS_SP._HMSC035C10,ENTEROCOCCUS_SP._HMSC034B11,ENTEROCOCCUS_SP._HMSC070F12,ENTEROCOCCUS_SP._GMD2E,ENTEROCOCCUS_SP._TR,ENTEROCOCCUS_SP._HMSC05C03,ENTEROCOCCUS_SP._HMSC072F02,ENTEROCOCCUS_SP._HMSC073E08,ENTEROCOCCUS_SP._HMSC056C08,ENTEROCOCCUS_SP._HMSC035B04,ENTEROCOCCUS_SP._GMD1E,ENTEROCOCCUS_SP._HMSC063C12,ENTEROCOCCUS_SP._HMSC078F03,ENTEROCOCCUS_SP._HMSC34G12,ENTEROCOCCUS_SP._HMSC058D07,ENTEROCOCCUS_SP._C1,ENTEROCOCCUS_MASSILIENSIS,ENTEROCOCCUS_SP._HMSC060E05,ENTEROCOCCUS_SP._HMSC076E04,ENTEROCOCCUS_SP._HMSC060D09,ENTEROCOCCUS_SP._HMSC072H05,ENTEROCOCCUS_SP._HMSC055G03,ENTEROCOCCUS_SP._HMSC067C01,ENTEROCOCCUS_SP._HMSC074F07,ENTEROCOCCUS_SP._HMSC072D11,ENTEROCOCCUS_SP._HMSC069A01,ENTEROCOCCUS_SP._HMSC072F07,ENTEROCOCCUS_SP._HMSC065H12,ENTEROCOCCUS_SP._HMSC29A04,ENTEROCOCCUS_SP._HMSC064A12,ENTEROCOCCUS_SP._HMSC072G01,ENTEROCOCCUS_SP._HMSC066C04,ENTEROCOCCUS_SP._GMD3E,ENTEROCOCCUS_SP._HMSC073E09,ENTEROCOCCUS_SP._HMSC077E07,ENTEROCOCCUS_SP._HMSC061C05,ENTEROCOCCUS_UREILYTICUS,ENTEROCOCCUS_SP._HMSC073E07,ENTEROCOCCUS_SP._HMSC14A10,ENTEROCOCCUS_SP._HMSC063H10,ENTEROCOCCUS_SP._HMSC063D12,ENTEROCOCCUS_SP._HMSC076D08,ENTEROCOCCUS_SP._HMSC065H03,ENTEROCOCCUS_SP._GMD5E,ENTEROCOCCUS_SP._HMSC077E04,ENTEROCOCCUS_COLUMBAE,CATELLICOCCUS_MARIMAMMALIUM,ENTEROCOCCUS_SP._HMSC060D07),((LACTOCOCCUS_CHUNGANGENSIS,LACTOCOCCUS_PISCIUM,LACTOCOCCUS_RAFFINOLACTIS,LACTOCOCCUS_LACTIS,LACTOCOCCUS_PLANTARUM,LACTOCOCCUS_GARVIEAE,LACTOCOCCUS_SP._DD01),(((((STREPTOCOCCUS_AUSTRALIS,STREPTOCOCCUS_PARASANGUINIS),((STREPTOCOCCUS_PSEUDOPNEUMONIAE,((STREPTOCOCCUS_SANGUINIS,STREPTOCOCCUS_ORALIS),STREPTOCOCCUS_SP._M334))"8915-8917",(STREPTOCOCCUS_INFANTIS,STREPTOCOCCUS_PERORIS)),(STREPTOCOCCUS_SP._M143,STREPTOCOCCUS_SP._C300)),(STREPTOCOCCUS_GORDONII,(STREPTOCOCCUS_CONSTELLATUS,STREPTOCOCCUS_INTERMEDIUS,STREPTOCOCCUS_ANGINOSUS))),STREPTOCOCCUS_SUIS)"16434-16464",STREPTOCOCCUS_SP._F0442,STREPTOCOCCUS_DIDELPHIS,(((STREPTOCOCCUS_MUTANS,STREPTOCOCCUS_MACACAE),STREPTOCOCCUS_CRICETI),((((STREPTOCOCCUS_INFANTARIUS,STREPTOCOCCUS_EQUINUS),(STREPTOCOCCUS_PASTEURIANUS,STREPTOCOCCUS_GALLOLYTICUS)"278"),(((STREPTOCOCCUS_PYOGENES,(STREPTOCOCCUS_EQUI,(STREPTOCOCCUS_URINALIS,STREPTOCOCCUS_ICTALURI))),STREPTOCOCCUS_DYSGALACTIAE),(STREPTOCOCCUS_PARAUBERIS,(STREPTOCOCCUS_UBERIS,(STREPTOCOCCUS_PSEUDOPORCINUS,STREPTOCOCCUS_PORCINUS))))"14308"),((STREPTOCOCCUS_THERMOPHILUS,STREPTOCOCCUS_VESTIBULARIS),STREPTOCOCCUS_SALIVARIUS,STREPTOCOCCUS_SP._C150)))"17073-17109",STREPTOCOCCUS_CASTOREUS,STREPTOCOCCUS_PHOCAE,STREPTOCOCCUS_FERUS,STREPTOCOCCUS_SP._SK643,STREPTOCOCCUS_ORISRATTI,STREPTOCOCCUS_SOBRINUS,STREPTOCOCCUS_MASSILIENSIS,STREPTOCOCCUS_SINENSIS,STREPTOCOCCUS_CRISTATUS,STREPTOCOCCUS_ACIDOMINIMUS,STREPTOCOCCUS_THORALTENSIS,STREPTOCOCCUS_MACEDONICUS,STREPTOCOCCUS_MARIMAMMALIUM,STREPTOCOCCUS_OVIS,STREPTOCOCCUS_SP._SR1,STREPTOCOCCUS_SP._F0441,STREPTOCOCCUS_CANIS,STREPTOCOCCUS_LUTETIENSIS,STREPTOCOCCUS_HENRYI,STREPTOCOCCUS_SP._BS35B,STREPTOCOCCUS_SP._AS14,STREPTOCOCCUS_ORISASINI,STREPTOCOCCUS_PORCI,STREPTOCOCCUS_CABALLI,STREPTOCOCCUS_MINOR,STREPTOCOCCUS_RATTI,STREPTOCOCCUS_INIAE,STREPTOCOCCUS_ENTERICUS,STREPTOCOCCUS_MERIONIS,STREPTOCOCCUS_DEVRIESEI,STREPTOCOCCUS_SP._ORAL_TAXON_071,STREPTOCOCCUS_SP._HMSC034F02,STREPTOCOCCUS_SP._HMSC057F04,STREPTOCOCCUS_SP._ORAL_TAXON_058,STREPTOCOCCUS_SP._BS21,STREPTOCOCCUS_SP._HMSC064H09,STREPTOCOCCUS_PLUREXTORUM,STREPTOCOCCUS_SP._CM7,STREPTOCOCCUS_SP._HMSC056B03,STREPTOCOCCUS_SP._HMSC072E12,STREPTOCOCCUS_SP._HMSC074B11,STREPTOCOCCUS_SP._DD04,STREPTOCOCCUS_SP._HMSC062H02,STREPTOCOCCUS_SP._AC15,STREPTOCOCCUS_SP._HMSC077F03,STREPTOCOCCUS_SP._HMSC071H03,STREPTOCOCCUS_SP._HMSC062D07,STREPTOCOCCUS_SP._HMSC069D09,STREPTOCOCCUS_SP._HMSC056D01,STREPTOCOCCUS_SP._GMD6S,STREPTOCOCCUS_SP._HMSC078H03,STREPTOCOCCUS_PANTHOLOPIS,STREPTOCOCCUS_SP._HMSC076H07,STREPTOCOCCUS_SP._HMSC072D03,STREPTOCOCCUS_SP._HMSC074F05,STREPTOCOCCUS_SP._HMSC076D11,STREPTOCOCCUS_SP._HMSC057E02,STREPTOCOCCUS_SP._HMSC078E03,STREPTOCOCCUS_SP._HMSC034E12,STREPTOCOCCUS_SP._HMSC061D01,STREPTOCOCCUS_SP._HMSC061D10,STREPTOCOCCUS_SP._HMSC066F10,STREPTOCOCCUS_SP._HMSC034F03,STREPTOCOCCUS_SP._HMSC034E03,STREPTOCOCCUS_SP._HMSC10E12,STREPTOCOCCUS_SP._HMSC071D03,STREPTOCOCCUS_SP._HMSC072D07,STREPTOCOCCUS_SP._HMSC061E03,STREPTOCOCCUS_SP._AS20,STREPTOCOCCUS_SP._HMSC063D10,STREPTOCOCCUS_SP._GMD2S,STREPTOCOCCUS_HALOTOLERANS,STREPTOCOCCUS_SP._HMSC077D04,STREPTOCOCCUS_SP._HMSC067A03,STREPTOCOCCUS_SP._X13SY08,STREPTOCOCCUS_SP._HMSC070A10,STREPTOCOCCUS_SP._HMSC076H09,STREPTOCOCCUS_SP._HMSC036H09,STREPTOCOCCUS_SP._HMSC034A12,STREPTOCOCCUS_SP._HMSC068F04,STREPTOCOCCUS_SP._CM6,STREPTOCOCCUS_SP._HMSC074F10,STREPTOCOCCUS_SP._HMSC057G03,STREPTOCOCCUS_SP._ACS2,STREPTOCOCCUS_SP._HMSC073D05,STREPTOCOCCUS_SP._SR4,STREPTOCOCCUS_SP._HMSC070B09,STREPTOCOCCUS_SP._HMSC076C09,STREPTOCOCCUS_SP._HMSC076C08,STREPTOCOCCUS_SP._HMSC34B10,STREPTOCOCCUS_SP._HMSC074F09,STREPTOCOCCUS_SP._HMSC065C01,STREPTOCOCCUS_SP._HMSC10A01,STREPTOCOCCUS_SP._HMSC064D12,STREPTOCOCCUS_SP._ORAL_TAXON_064,STREPTOCOCCUS_SP._GMD4S,STREPTOCOCCUS_CUNICULI,STREPTOCOCCUS_SP._CCUG_49591,STREPTOCOCCUS_SP._HMSC068H01,STREPTOCOCCUS_SP._HMSC076H08,STREPTOCOCCUS_SP._45,STREPTOCOCCUS_SP._HMSC065H07,STREPTOCOCCUS_SP._HMSC064H02,STREPTOCOCCUS_SP._HMSC078D02,STREPTOCOCCUS_SP._GMD5S,STREPTOCOCCUS_SP._HMSC034B04,STREPTOCOCCUS_SP._GMD1S,STREPTOCOCCUS_SP._HMSC076E03,STREPTOCOCCUS_SP._HMSC36C04,STREPTOCOCCUS_SP._HMSC075A03,STREPTOCOCCUS_SP._HMSC078E08,STREPTOCOCCUS_SP._HMSC072C09,STREPTOCOCCUS_HIMALAYENSIS,STREPTOCOCCUS_SP._HMSC034B03,STREPTOCOCCUS_SP._HMSC056D07,STREPTOCOCCUS_SP._HMSC072G04,STREPTOCOCCUS_SP._HMSC067H01,STREPTOCOCCUS_SP._DD12,STREPTOCOCCUS_SP._ORAL_TAXON_056,STREPTOCOCCUS_SP._DD13,STREPTOCOCCUS_SP._HMSC070B10,STREPTOCOCCUS_SP._SK140,STREPTOCOCCUS_SP._GMD3S,STREPTOCOCCUS_SP._HMSC073F11,STREPTOCOCCUS_SP._HIBF3,STREPTOCOCCUS_SP._OBRC6,STREPTOCOCCUS_SP._HMSC078D09,STREPTOCOCCUS_SP._HPH0090,STREPTOCOCCUS_SP._HMSC034B05,STREPTOCOCCUS_SP._HMSC063B03,STREPTOCOCCUS_SP._A12,STREPTOCOCCUS_SP._DD10,STREPTOCOCCUS_SP._BS29A,STREPTOCOCCUS_SP._HMSC076H10,STREPTOCOCCUS_MARMOTAE,STREPTOCOCCUS_SP._HMSC073A12,STREPTOCOCCUS_SP._HMSC066F01,STREPTOCOCCUS_SP._HMSC065E03,STREPTOCOCCUS_HYOVAGINALIS,STREPTOCOCCUS_SP._HMSC11C05,STREPTOCOCCUS_SP._HMSC072D05,STREPTOCOCCUS_SP._HMSC065G04,STREPTOCOCCUS_SP._HMSC056C01,STREPTOCOCCUS_SP._ACC21,STREPTOCOCCUS_SP._ORAL_TAXON_431,STREPTOCOCCUS_SP._HMSC066E07,STREPTOCOCCUS_SP._HMSC078H12,STREPTOCOCCUS_SP._HMSC072G02)"21106-21275")"21283-21316"))"22316-22390",((TRICHOCOCCUS_PALUSTRIS,TRICHOCOCCUS_SP._ES5,TRICHOCOCCUS_FLOCCULIFORMIS,TRICHOCOCCUS_COLLINSII,TRICHOCOCCUS_PASTEURII,TRICHOCOCCUS_SP._DSM_22150,TRICHOCOCCUS_ILYIS),(PISCIGLOBUS_HALOTOLERANS,DESEMZIA_INCERTA),((GRANULICATELLA_SP._HMSC30F09,GRANULICATELLA_SP._HMSC31F03,GRANULICATELLA_ELEGANS,GRANULICATELLA_BALAENOPTERAE,GRANULICATELLA_ADIACENS),((CATONELLA_MORBI,EREMOCOCCUS_COLEOCOLA),(AEROCOCCUS_SUIS,AEROCOCCUS_VIRIDANS,AEROCOCCUS_SANGUINICOLA,AEROCOCCUS_URINAE,AEROCOCCUS_URINAEEQUI,AEROCOCCUS_CHRISTENSENII,AEROCOCCUS_URINAEHOMINIS,AEROCOCCUS_SP._HMSC06H08,AEROCOCCUS_SP._HMSC062B07,AEROCOCCUS_SP._HMSC061A03,AEROCOCCUS_SP._HMSC10H05,AEROCOCCUS_SP._HMSC062A02,AEROCOCCUS_SP._HMSC23C02,AEROCOCCUS_SP._HMSC075D05,AEROCOCCUS_SP._HMSC035B07,AEROCOCCUS_SP._HMSC072A12))),ATOPOCOCCUS_TABACI,ALLOIOCOCCUS_OTITIS,(CARNOBACTERIUM_MOBILE,CARNOBACTERIUM_DIVERGENS,CARNOBACTERIUM_PLEISTOCENIUM,CARNOBACTERIUM_JEOTGALI,CARNOBACTERIUM_VIRIDANS,CARNOBACTERIUM_INERS,CARNOBACTERIUM_MALTAROMATICUM,CARNOBACTERIUM_ALTERFUNDITUM,CARNOBACTERIUM_FUNDITUM,CARNOBACTERIUM_GALLINARUM,CARNOBACTERIUM_SP._CP1,CARNOBACTERIUM_INHIBENS,CARNOBACTERIUM_SP._AT7,CARNOBACTERIUM_SP._WN1374,CARNOBACTERIUM_SP._ZWU0011),ATOPOSTIPES_SUICLOACALIS,ALLOFUSTIS_SEMINIS,ISOBACULUM_MELIS,DOLOSIGRANULUM_PIGRUM,(MARINILACTIBACILLUS_PSYCHROTOLERANS,MARINILACTIBACILLUS_PIEZOTOLERANS,MARINILACTIBACILLUS_SP._15R),ATOPOBACTER_PHOCAE,LACTICIGENIUM_NAPHTAE,(ALKALIBACTERIUM_SP._AK22,ALKALIBACTERIUM_SP._20,ALKALIBACTERIUM_GILVUM,ALKALIBACTERIUM_SUBTROPICUM,ALKALIBACTERIUM_PUTRIDALGICOLA,ALKALIBACTERIUM_THALASSIUM,ALKALIBACTERIUM_PELAGIUM),(JEOTGALIBACA_DANKOOKENSIS,JEOTGALIBACA_SP._PTS2502))),(((((LISTERIA_INNOCUA,LISTERIA_IVANOVII),LISTERIA_WELSHIMERI),LISTERIA_SEELIGERI),LISTERIA_GRAYI,LISTERIA_ROCOURTIAE,LISTERIA_WEIHENSTEPHANENSIS,LISTERIA_FLEISCHMANNII,LISTERIA_FLORIDENSIS,LISTERIA_SP._ILCC801,LISTERIA_CORNELLENSIS,LISTERIA_AQUATICA,LISTERIA_RIPARIA,LISTERIA_GRANDENSIS,LISTERIA_BOORIAE,LISTERIA_NEWYORKENSIS),(BROCHOTHRIX_THERMOSPHACTA,BROCHOTHRIX_CAMPESTRIS))),((((((((((GEOMICROBIUM_SP._JCM_19037,GEOMICROBIUM_SP._JCM_19039,BACILLUS_PSEUDOFIRMUS,GEOMICROBIUM_SP._JCM_19055,GEOMICROBIUM_SP._JCM_19038),BACILLUS_HALODURANS),BACILLUS_CLAUSII),BACILLUS_CELLULOSILYTICUS),(CALDALKALIBACILLUS_THERMARUM,((((ALICYCLOBACILLUS_ACIDOTERRESTRIS,EFFUSIBACILLUS_POHLIAE,ALICYCLOBACILLUS_HESPERIDUM,ALICYCLOBACILLUS_SENDAIENSIS,ALICYCLOBACILLUS_MACROSPORANGIIDUS,ALICYCLOBACILLUS_CONTAMINANS,ALICYCLOBACILLUS_FERROOXYDANS,ALICYCLOBACILLUS_SHIZUOKENSIS,ALICYCLOBACILLUS_KAKEGAWENSIS,ALICYCLOBACILLUS_HERBARIUS,ALICYCLOBACILLUS_ACIDOCALDARIUS,ALICYCLOBACILLUS_VULCANALIS,ALICYCLOBACILLUS_ACIDIPHILUS,ALICYCLOBACILLUS_MALI,ALICYCLOBACILLUS_TENGCHONGENSIS)"16518",(TUMEBACILLUS_SP._AR23208,TUMEBACILLUS_FLAGELLATUS,TUMEBACILLUS_ALGIFAECIS)"8192",KYRPIDIA_TUSCIAE),(SHIMAZUELLA_KRIBBENSIS,(THERMOACTINOMYCES_VULGARIS,THERMOACTINOMYCES_SP._AS95,THERMOACTINOMYCES_DAQUS,THERMOACTINOMYCES_SP._DSM_45891,THERMOACTINOMYCES_SP._CDF,THERMOACTINOMYCES_SP._DSM_45892),THERMOFLAVIMICROBIUM_DICHOTOMICUM,SEINONELLA_PEPTONOPHILA,(MARININEMA_MESOPHILUM,DESMOSPORA_SP._8437,MARININEMA_HALOTOLERANS),PALUDIFILUM_HALOPHILUM,NOVIBACILLUS_THERMOPHILUS,PLANIFILUM_FULGIDUM,RISUNGBINELLA_MASSILIENSIS,MELGHIRIMYCES_THERMOHALOPHILUS,KROPPENSTEDTIA_EBURNEA)),(((((((SACCHARIBACILLUS_KUERLENSIS,SACCHARIBACILLUS_SACCHARI),PAENIBACILLUS_LACTIS),(PAENIBACILLUS_VORTEX,PAENIBACILLUS_SP._Y412MC10)),(PAENIBACILLUS_POLYMYXA,PAENIBACILLUS_TERRAE),PAENIBACILLUS_SP._ORAL_TAXON_786),(PAENIBACILLUS_CURDLANOLYTICUS,THERMOBACILLUS_COMPOSTI)),PAENIBACILLUS_CHITINOLYTICUS,PAENIBACILLUS_DAEJEONENSIS,PAENIBACILLUS_TAICHUNGENSIS,PAENIBACILLUS_AMYLOLYTICUS,PAENIBACILLUS_GORILLAE,PAENIBACILLUS_RIGUI,PAENIBACILLUS_JILUNLII,PAENIBACILLUS_DENDRITIFORMIS,PAENIBACILLUS_APIARIUS,PAENIBACILLUS_CAMPINASENSIS,PAENIBACILLUS_GLUCANOLYTICUS,PAENIBACILLUS_SP._HGF5,PAENIBACILLUS_SABINAE,PAENIBACILLUS_SWUENSIS,PAENIBACILLUS_PINIHUMI,PAENIBACILLUS_LAUTUS,PAENIBACILLUS_SP._LC231,PAENIBACILLUS_PABULI,PAENIBACILLUS_STELLIFER,PAENIBACILLUS_ALGORIFONTICOLA,PAENIBACILLUS_THIAMINOLYTICUS,PAENIBACILLUS_ALGINOLYTICUS,PAENIBACILLUS_GRAMINIS,PAENIBACILLUS_SP._HGF7,PAENIBACILLUS_RHIZOSPHAERAE,PAENIBACILLUS_ODORIFER,PAENIBACILLUS_TIANMUENSIS,PAENIBACILLUS_MASSILIENSIS,PAENIBACILLUS_POPILLIAE,PAENIBACILLUS_WYNNII,PAENIBACILLUS_SANGUINIS,PAENIBACILLUS_PINI,PAENIBACILLUS_TAIWANENSIS,PAENIBACILLUS_CATALPAE,PAENIBACILLUS_SP._GD6,PAENIBACILLUS_ELGII,PAENIBACILLUS_BOREALIS,PAENIBACILLUS_SP._IHB_B_3415,PAENIBACILLUS_GLACIALIS,PAENIBACILLUS_BEIJINGENSIS,PAENIBACILLUS_SP._MY03,PAENIBACILLUS_TERRIGENA,PAENIBACILLUS_SOPHORAE,PAENIBACILLUS_MACERANS,GORILLIBACTERIUM_MASSILIENSE,PAENIBACILLUS_EHIMENSIS,PAENIBACILLUS_SP._P22,PAENIBACILLUS_ALVEI,PAENIBACILLUS_PANACISOLI,PAENIBACILLUS_PASADENENSIS,FONTIBACILLUS_PANACISEGETIS,PAENIBACILLUS_ANTARCTICUS,PAENIBACILLUS_DURUS,PAENIBACILLUS_NAPHTHALENOVORANS,PAENIBACILLUS_HARENAE,PAENIBACILLUS_DONGHAENSIS,PAENIBACILLUS_ASSAMENSIS,PAENIBACILLUS_XYLANEXEDENS,PAENIBACILLUS_SP._PAMC_26794,PAENIBACILLUS_JAMILAE,PAENIBACILLUS_PECTINILYTICUS,PAENIBACILLUS_KRIBBENSIS,PAENIBACILLUS_CHONDROITINUS,PAENIBACILLUS_ZANTHOXYLI,PAENIBACILLUS_FONTICOLA,PAENIBACILLUS_FORSYTHIAE,GORILLIBACTERIUM_SP._SN4,(PAENIBACILLUS_LARVAE,PAENIBACILLUS_MUCILAGINOSUS),PAENIBACILLUS_PEORIAE,PAENIBACILLUS_WULUMUQIENSIS,PAENIBACILLUS_SP._NFR01,PAENIBACILLUS_SP._DMB5,PAENIBACILLUS_SP._D9,PAENIBACILLUS_DARWINIANUS,PAENIBACILLUS_TYRFIS,PAENIBACILLUS_SP._SOIL766,PAENIBACILLUS_SP._P26E,PAENIBACILLUS_SP._UNCCL52,PAENIBACILLUS_SP._CL130,PAENIBACILLUS_SP._P32E,PAENIBACILLUS_BOVIS,PAENIBACILLUS_SP._MAEPY2,PAENIBACILLUS_SP._UNCCL117,PAENIBACILLUS_YONGINENSIS,PAENIBACILLUS_SP._P3E,PAENIBACILLUS_SP._HW567,PAENIBACILLUS_SP._UNC451MF,PAENIBACILLUS_SP._LPB0068,PAENIBACILLUS_SP._OV219,PAENIBACILLUS_DAUCI,PAENIBACILLUS_SP._PDC88,PAENIBACILLUS_SP._UNC217MF,PAENIBACILLUS_SP._SOIL750,PAENIBACILLUS_SP._J14,PAENIBACILLUS_SP._453MF,PAENIBACILLUS_SP._MAEPY1,PAENIBACILLUS_SP._J6,PAENIBACILLUS_SP._CL6COL,PAENIBACILLUS_SP._E194,PAENIBACILLUS_SP._CL141A,PAENIBACILLUS_SP._A9,PAENIBACILLUS_SELENITIREDUCENS,PAENIBACILLUS_ETHERI,PAENIBACILLUS_SP._RU4T,PAENIBACILLUS_SP._RU4X,PAENIBACILLUS_SP._CF095,PAENIBACILLUS_SP._YR247,PAENIBACILLUS_SP._P46E,PAENIBACILLUS_SP._CL123,PAENIBACILLUS_SP._JCM_10914,PAENIBACILLUS_SP._FF9,PAENIBACILLUS_SP._LEAF72,PAENIBACILLUS_SP._276B,PAENIBACILLUS_SP._URHA0014,PAENIBACILLUS_SP._OK076,PAENIBACILLUS_SP._DMB20,PAENIBACILLUS_PHYSCOMITRELLAE,PAENIBACILLUS_SP._AD87,PAENIBACILLUS_SP._181MFCOL5.1,PAENIBACILLUS_SP._GP183,PAENIBACILLUS_SP._A3,PAENIBACILLUS_SP._IHBB_10380,PAENIBACILLUS_FERRARIUS,PAENIBACILLUS_SP._HGH0039,PAENIBACILLUS_SP._P1XP2,PAENIBACILLUS_SP._SOIL724D2,PAENIBACILLUS_SP._ROOT444D2,PAENIBACILLUS_SP._OK003,PAENIBACILLUS_SP._SOIL787,PAENIBACILLUS_SP._KS1,PAENIBACILLUS_SP._A59,PAENIBACILLUS_SP._SOIL522,PAENIBACILLUS_SP._CF384,PAENIBACILLUS_SP._GM2,PAENIBACILLUS_ORYZAE,PAENIBACILLUS_SP._OV031,PAENIBACILLUS_TYPHAE,PAENIBACILLUS_SP._OK060,PAENIBACILLUS_SP._O199,PAENIBACILLUS_SP._TCA20,PAENIBACILLUS_SP._BC26,PAENIBACILLUS_SP._ROOT52,PAENIBACILLUS_SP._UNC496MF),(ANEURINIBACILLUS_TYROSINISOLVENS,ANEURINIBACILLUS_TERRANOVENSIS,ANEURINIBACILLUS_MIGULANUS,ANEURINIBACILLUS_THERMOAEROPHILUS,ANEURINIBACILLUS_SP._XH2),DESULFURIBACILLUS_ALKALIARSENATIS,(BREVIBACILLUS_PANACIHUMI,BREVIBACILLUS_MASSILIENSIS,BREVIBACILLUS_AGRI,BREVIBACILLUS_BORSTELENSIS,BREVIBACILLUS_LATEROSPORUS,BREVIBACILLUS_CHOSHINENSIS,BREVIBACILLUS_SP._WF146,BREVIBACILLUS_REUSZERI,BREVIBACILLUS_BREVIS,ANEURINIBACILLUS_ANEURINILYTICUS,BREVIBACILLUS_FORMOSUS,BREVIBACILLUS_PARABREVIS,BREVIBACILLUS_THERMORUBER,BREVIBACILLUS_SP._LEAF182,BREVIBACILLUS_SP._SKDU10,BREVIBACILLUS_SP._BC25,BREVIBACILLUS_SP._OK042,BREVIBACILLUS_SP._CF112),(COHNELLA_SP._6021052837,COHNELLA_THERMOTOLERANS,COHNELLA_LAEVIRIBOSI,COHNELLA_PANACARVI,COHNELLA_SP._OV330)))))"21661",(EXIGUOBACTERIUM_SIBIRICUM,EXIGUOBACTERIUM_OXIDOTOLERANS,EXIGUOBACTERIUM_PROFUNDUM,EXIGUOBACTERIUM_SP._AT1B,EXIGUOBACTERIUM_MEXICANUM,EXIGUOBACTERIUM_ANTARCTICUM,EXIGUOBACTERIUM_UNDAE,EXIGUOBACTERIUM_MARINUM,EXIGUOBACTERIUM_ACETYLICUM,EXIGUOBACTERIUM_AURANTIACUM,EXIGUOBACTERIUM_INDICUM,EXIGUOBACTERIUM_SP._S17,EXIGUOBACTERIUM_ALKALIPHILUM,EXIGUOBACTERIUM_SP._NG55,EXIGUOBACTERIUM_SP._ZWU0009,EXIGUOBACTERIUM_SP._LEAF196,EXIGUOBACTERIUM_SP._ZOR0005,EXIGUOBACTERIUM_SP._MH3,EXIGUOBACTERIUM_SP._SH31,EXIGUOBACTERIUM_SP._KKBO11,EXIGUOBACTERIUM_ENCLENSE,EXIGUOBACTERIUM_SP._RIT341,EXIGUOBACTERIUM_SP._LEAF187,EXIGUOBACTERIUM_SP._AB2)),(OCEANOBACILLUS_SOJAE,OCEANOBACILLUS_PICTURAE,ORNITHINIBACILLUS_HALOPHILUS,OCEANOBACILLUS_KIMCHII,BACILLUS_SP._NSP2.1,OCEANOBACILLUS_DAMUENSIS,OCEANOBACILLUS_REKENSIS,OCEANOBACILLUS_MANASIENSIS,OCEANOBACILLUS_LIMI,OCEANOBACILLUS_IHEYENSIS,OCEANOBACILLUS_ONCORHYNCHI,OCEANOBACILLUS_SP._E9,BACILLUS_SP._MSP13,OCEANOBACILLUS_CAENI,OCEANOBACILLUS_SP._CASTELSARDO,OCEANOBACILLUS_MASSILIENSIS)"16531-16532"),((((ANOXYBACILLUS_KAMCHATKENSIS,ANOXYBACILLUS_TEPIDAMANS,ANOXYBACILLUS_MONGOLIENSIS,ANOXYBACILLUS_AYDERENSIS,ANOXYBACILLUS_PUSHCHINOENSIS,ANOXYBACILLUS_FLAVITHERMUS,ANOXYBACILLUS_AMYLOLYTICUS,ANOXYBACILLUS_THERMARUM,ANOXYBACILLUS_SURYAKUNDENSIS,ANOXYBACILLUS_SP._B7M1,ANOXYBACILLUS_GONENSIS,ANOXYBACILLUS_SP._P3H1B,ANOXYBACILLUS_SP._B2M1,ANOXYBACILLUS_GEOTHERMALIS,ANOXYBACILLUS_SP._BCO1),(PARAGEOBACILLUS_TOEBII,CALDIBACILLUS_DEBILIS,GEOBACILLUS_SP._FW23,GEOBACILLUS_SP._GHH01,GEOBACILLUS_KAUSTOPHILUS,GEOBACILLUS_SUBTERRANEUS,(GEOBACILLUS_SP._Y4.1MC1,GEOBACILLUS_SP._WCH70),PARAGEOBACILLUS_THERMANTARCTICUS,PARAGEOBACILLUS_CALDOXYLOSILYTICUS,PARAGEOBACILLUS_THERMOGLUCOSIDANS,GEOBACILLUS_THERMOCATENULATUS,((GEOBACILLUS_SP._Y412MC52,GEOBACILLUS_SP._Y412MC61),GEOBACILLUS_SP._G11MC16),GEOBACILLUS_UZENENSIS,GEOBACILLUS_ICIGIANUS,GEOBACILLUS_SP._MAS1,GEOBACILLUS_JURASSICUS,GEOBACILLUS_STEAROTHERMOPHILUS,GEOBACILLUS_THERMODENITRIFICANS,GEOBACILLUS_SP._8,GEOBACILLUS_SP._A8,GEOBACILLUS_ZALIHAE,GEOBACILLUS_SP._SAH69,GEOBACILLUS_GALACTOSIDASIUS,(GEOBACILLUS_LITUANICUS,GEOBACILLUS_THERMOLEOVORANS,GEOBACILLUS_VULCANI),GEOBACILLUS_SP._CAMR5420,GEOBACILLUS_SP._1017,GEOBACILLUS_SP._T6,PARAGEOBACILLUS_GENOMOSP._1)"17382-17385"),((((BACILLUS_ATROPHAEUS,BACILLUS_SUBTILIS)"3968-3970",BACILLUS_AMYLOLIQUEFACIENS),(BACILLUS_LICHENIFORMIS,BACILLUS_PUMILUS))"11425-11430",(((BACILLUS_MYCOIDES,BACILLUS_PSEUDOMYCOIDES),BACILLUS_WEIHENSTEPHANENSIS)"7925-7928",BACILLUS_MEGATERIUM))"14310-14311"),BACILLUS_COAHUILENSIS))"21933-21935",BACILLUS_COAGULANS),((SOLIBACILLUS_ISRONENSIS,BACILLUS_CECEMBENSIS,SOLIBACILLUS_SILVESTRIS),(CARYOPHANON_LATUM,CARYOPHANON_TENUE),(SPOROSARCINA_UREAE,SPOROSARCINA_KOREENSIS,SPOROSARCINA_NEWYORKENSIS,SPOROSARCINA_PSYCHROPHILA,SPOROSARCINA_GLOBISPORA,SPOROSARCINA_SP._ZBG7A,SPOROSARCINA_SP._EUR3_2.2.2,SPOROSARCINA_SP._D27,SPOROSARCINA_SP._HYO08),(JEOTGALIBACILLUS_SOLI_CUNHA_ET_AL._2012,JEOTGALIBACILLUS_ALIMENTARIUS,JEOTGALIBACILLUS_CAMPISALIS,JEOTGALIBACILLUS_MARINUS,JEOTGALIBACILLUS_MALAYSIENSIS)"11550-11551",RUMMELIIBACILLUS_STABEKISII,((LYSINIBACILLUS_XYLANILYTICUS,LYSINIBACILLUS_FUSIFORMIS,LYSINIBACILLUS_BORONITOLERANS,LYSINIBACILLUS_CONTAMINANS,LYSINIBACILLUS_MANGANICUS,VIRGIBACILLUS_SP._SK37,LYSINIBACILLUS_SPHAERICUS,LYSINIBACILLUS_SP._SG9,LYSINIBACILLUS_MACROIDES,LYSINIBACILLUS_VARIANS,LYSINIBACILLUS_MASSILIENSIS,LYSINIBACILLUS_SP._SG53,LYSINIBACILLUS_SP._SG45,LYSINIBACILLUS_ODYSSEYI,LYSINIBACILLUS_SINDURIENSIS,LYSINIBACILLUS_SP._SG55,LYSINIBACILLUS_SP._LK3,LYSINIBACILLUS_SP._A1,LYSINIBACILLUS_SP._F5,LYSINIBACILLUS_SP._SG8,LYSINIBACILLUS_SP._LD79,BACILLUS_SP._B14905),(PLANOMICROBIUM_OKEANOKOITES,PLANOMICROBIUM_FLAVIDUM,PLANOMICROBIUM_GLACIEI)),(PAENISPOROSARCINA_INDICA,PAENISPOROSARCINA_SP._TG20,PAENISPOROSARCINA_QUISQUILIARUM,PAENISPOROSARCINA_SP._HGH0030),(PLANOCOCCUS_FAECALIS,PLANOCOCCUS_SP._CAU13,PLANOCOCCUS_SP._PAMC_21323,PLANOCOCCUS_SP._L10.15),(VIRIDIBACILLUS_ARENOSI,VIRIDIBACILLUS_ARVI),PSYCHROBACILLUS_PSYCHROTOLERANS,(BHARGAVAEA_BEIJINGENSIS,BHARGAVAEA_CECEMBENSIS,BHARGAVAEA_GINSENGI),(KURTHIA_HUAKUII,KURTHIA_SP._DIELMO,KURTHIA_SENEGALENSIS,KURTHIA_MASSILIENSIS,KURTHIA_GIBSONII,KURTHIA_SP._11KRI321)))"21944-21946")"23170-23713",((((((((STAPHYLOCOCCUS_CAPRAE,STAPHYLOCOCCUS_CAPITIS),STAPHYLOCOCCUS_WARNERI),((STAPHYLOCOCCUS_HOMINIS,STAPHYLOCOCCUS_HAEMOLYTICUS)"113",STAPHYLOCOCCUS_LUGDUNENSIS))"11718-11719",STAPHYLOCOCCUS_SAPROPHYTICUS),STAPHYLOCOCCUS_CARNOSUS),STAPHYLOCOCCUS_XYLOSUS,STAPHYLOCOCCUS_AGNETIS,STAPHYLOCOCCUS_GALLINARUM,STAPHYLOCOCCUS_EQUORUM,STAPHYLOCOCCUS_SP._AL1,STAPHYLOCOCCUS_MICROTI,STAPHYLOCOCCUS_AURICULARIS,STAPHYLOCOCCUS_SUCCINUS,STAPHYLOCOCCUS_COHNII,STAPHYLOCOCCUS_SIMULANS,STAPHYLOCOCCUS_VITULINUS,STAPHYLOCOCCUS_ARGENTEUS,STAPHYLOCOCCUS_PASTEURI,STAPHYLOCOCCUS_ARLETTAE,STAPHYLOCOCCUS_LUTRAE,STAPHYLOCOCCUS_PETTENKOFERI,STAPHYLOCOCCUS_FLEURETTII,STAPHYLOCOCCUS_LENTUS,STAPHYLOCOCCUS_STEPANOVICII,STAPHYLOCOCCUS_CONDIMENTI,STAPHYLOCOCCUS_DELPHINI,STAPHYLOCOCCUS_CHROMOGENES,STAPHYLOCOCCUS_PISCIFERMENTANS,STAPHYLOCOCCUS_MUSCAE,STAPHYLOCOCCUS_HYICUS,STAPHYLOCOCCUS_SIMIAE,STAPHYLOCOCCUS_SCHLEIFERI,STAPHYLOCOCCUS_PSEUDINTERMEDIUS,STAPHYLOCOCCUS_SP._HMSC062C01,STAPHYLOCOCCUS_SCIURI,STAPHYLOCOCCUS_SACCHAROLYTICUS,STAPHYLOCOCCUS_SP._OJ82,STAPHYLOCOCCUS_SP._HMSC74F12,STAPHYLOCOCCUS_SP._HMSC070D07,STAPHYLOCOCCUS_SP._HMSC62D11,STAPHYLOCOCCUS_SP._HMSC034A07,STAPHYLOCOCCUS_SP._HMSC064A09,STAPHYLOCOCCUS_SP._HMSC069D07,STAPHYLOCOCCUS_SP._HMSC076E07,STAPHYLOCOCCUS_SP._HMSC57A07,STAPHYLOCOCCUS_SP._M0480,STAPHYLOCOCCUS_SP._HMSC063H12,STAPHYLOCOCCUS_SP._HMSC074C02,STAPHYLOCOCCUS_SP._HMSC10B09,STAPHYLOCOCCUS_SP._HMSC055B03,STAPHYLOCOCCUS_SP._HMSC064A01,STAPHYLOCOCCUS_SP._HMSC078B01,STAPHYLOCOCCUS_SP._HMSC077D09,STAPHYLOCOCCUS_INTERMEDIUS,STAPHYLOCOCCUS_SP._HMSC061C10,STAPHYLOCOCCUS_SP._HMSC058E12,STAPHYLOCOCCUS_SP._HMSC074A11,STAPHYLOCOCCUS_SP._HMSC067G10,STAPHYLOCOCCUS_SP._HMSC069E10,STAPHYLOCOCCUS_SP._HMSC078A03,STAPHYLOCOCCUS_SP._HMSC14C08,STAPHYLOCOCCUS_SP._URHA0057,STAPHYLOCOCCUS_SP._HMSC072H03,STAPHYLOCOCCUS_SP._HMSC74G01,STAPHYLOCOCCUS_SP._HMSC55D02,STAPHYLOCOCCUS_SP._HMSC057A08,STAPHYLOCOCCUS_SP._HMSC069E07,STAPHYLOCOCCUS_SP._HMSC063F03,STAPHYLOCOCCUS_SP._HMSC035F02,STAPHYLOCOCCUS_SP._HMSC059F04,STAPHYLOCOCCUS_SP._HMSC068G12,STAPHYLOCOCCUS_SP._HMSC055C03,STAPHYLOCOCCUS_SP._HMSC070A07,STAPHYLOCOCCUS_SP._HMSC075H09,STAPHYLOCOCCUS_SP._HMSC055A10,STAPHYLOCOCCUS_SP._HMSC058E01,STAPHYLOCOCCUS_SP._HMSC068H08,STAPHYLOCOCCUS_SP._HMSC062D12,STAPHYLOCOCCUS_SP._HMSC065E07,STAPHYLOCOCCUS_SP._HMSC069E09,STAPHYLOCOCCUS_SP._HMSC074F11,STAPHYLOCOCCUS_SP._HMSC62A08,STAPHYLOCOCCUS_SP._HMSC078A08,STAPHYLOCOCCUS_SP._HMSC068H12,STAPHYLOCOCCUS_SP._HMSC062A05,STAPHYLOCOCCUS_SP._HMSC074B09,STAPHYLOCOCCUS_SP._HMSC077H01,STAPHYLOCOCCUS_SP._HMSC062H10,STAPHYLOCOCCUS_SP._HMSC075F12,STAPHYLOCOCCUS_SP._HMSC66A04,STAPHYLOCOCCUS_SP._HMSC056G08,STAPHYLOCOCCUS_SP._HMSC10C03,STAPHYLOCOCCUS_SP._HMSC36G04,STAPHYLOCOCCUS_SP._HMSC062B11,STAPHYLOCOCCUS_SP._HMSC034D07,STAPHYLOCOCCUS_SP._HMSC078D05,STAPHYLOCOCCUS_SP._HMSC57B03,STAPHYLOCOCCUS_SP._HMSC068G03,STAPHYLOCOCCUS_SP._HMSC077G12,STAPHYLOCOCCUS_SP._HMSC34G04,STAPHYLOCOCCUS_SP._HMSC35D08,STAPHYLOCOCCUS_SP._MB377,STAPHYLOCOCCUS_SP._HMSC057A02,STAPHYLOCOCCUS_SP._HMSC063A11,STAPHYLOCOCCUS_SP._HMSC56B09,STAPHYLOCOCCUS_SP._HMSC055A09,STAPHYLOCOCCUS_SP._HMSC067B04,STAPHYLOCOCCUS_SP._HMSC064E11,STAPHYLOCOCCUS_SP._HMSC063F05,STAPHYLOCOCCUS_SP._HMSC55F09,STAPHYLOCOCCUS_SP._HMSC035F01,STAPHYLOCOCCUS_SP._HMSC064E03,STAPHYLOCOCCUS_SP._HMSC34C02,STAPHYLOCOCCUS_SP._HMSC036A09,STAPHYLOCOCCUS_SP._HMSC075C08,STAPHYLOCOCCUS_SP._HGB0015,STAPHYLOCOCCUS_SP._HMSC035D11,STAPHYLOCOCCUS_SP._HMSC70F07,STAPHYLOCOCCUS_SP._HMSC063F02,STAPHYLOCOCCUS_SP._HMSC34B12,STAPHYLOCOCCUS_SP._HMSC14C01,STAPHYLOCOCCUS_SP._HMSC068D05,STAPHYLOCOCCUS_SP._HMSC74G05,STAPHYLOCOCCUS_SP._HMSC065D05,STAPHYLOCOCCUS_SP._HMSC74A08,STAPHYLOCOCCUS_SP._ZWU0021,STAPHYLOCOCCUS_SP._HMSC073C02,STAPHYLOCOCCUS_SP._HMSC060D12,STAPHYLOCOCCUS_SP._HMSC068D03,STAPHYLOCOCCUS_SP._E463,STAPHYLOCOCCUS_SP._HMSC076H12,STAPHYLOCOCCUS_SP._HMSC072D04,STAPHYLOCOCCUS_SP._HMSC073C12,STAPHYLOCOCCUS_SP._HMSC056D08,STAPHYLOCOCCUS_SP._HMSC062D04,STAPHYLOCOCCUS_SP._HMSC66C11,STAPHYLOCOCCUS_SP._HMSC062C03,STAPHYLOCOCCUS_SP._HMSC73A05,STAPHYLOCOCCUS_SP._HMSC072B07,STAPHYLOCOCCUS_SP._HMSC066C03,STAPHYLOCOCCUS_SP._HMSC078A12,STAPHYLOCOCCUS_SP._MB371,STAPHYLOCOCCUS_SP._HMSC063E12,STAPHYLOCOCCUS_SP._HMSC077E11,STAPHYLOCOCCUS_SP._HMSC063D03,STAPHYLOCOCCUS_SP._HMSC14D01,STAPHYLOCOCCUS_SP._HMSC58B01,STAPHYLOCOCCUS_SP._HMSC72E08,STAPHYLOCOCCUS_SP._HMSC078E07,STAPHYLOCOCCUS_SP._HMSC063G01,STAPHYLOCOCCUS_SP._HMSC058D09,STAPHYLOCOCCUS_SP._HMSC067F10,STAPHYLOCOCCUS_SP._HMSC067F07,STAPHYLOCOCCUS_SP._HMSC070A02,STAPHYLOCOCCUS_SP._HMSC055G07,STAPHYLOCOCCUS_SP._HMSC36F05,STAPHYLOCOCCUS_SP._HMSC065C09,STAPHYLOCOCCUS_SP._HMSC036D05,STAPHYLOCOCCUS_SP._HMSC77A05,STAPHYLOCOCCUS_SP._HMSC58E11,STAPHYLOCOCCUS_SP._HMSC072E01,STAPHYLOCOCCUS_SP._HMSC068D08,STAPHYLOCOCCUS_SP._HMSC76G03,STAPHYLOCOCCUS_SP._HMSC035F11,STAPHYLOCOCCUS_SP._HMSC65H10,STAPHYLOCOCCUS_SP._HMSC074C12,STAPHYLOCOCCUS_SP._HMSC058E03,STAPHYLOCOCCUS_SP._HMSC065A08,STAPHYLOCOCCUS_SP._HMSC076B11,STAPHYLOCOCCUS_SP._HMSC065E08,STAPHYLOCOCCUS_SP._HMSC075A04,STAPHYLOCOCCUS_SP._TE8,STAPHYLOCOCCUS_SP._HMSC063A07,STAPHYLOCOCCUS_SP._HMSC061G12,STAPHYLOCOCCUS_SP._HMSC73C01,STAPHYLOCOCCUS_SP._HMSC077E12,STAPHYLOCOCCUS_SP._HMSC64F10,STAPHYLOCOCCUS_SP._HMSC74D05,STAPHYLOCOCCUS_SP._HMSC077B09,STAPHYLOCOCCUS_SP._HMSC059G05,STAPHYLOCOCCUS_SP._HMSC074D07,STAPHYLOCOCCUS_SP._HMSC068D07,STAPHYLOCOCCUS_SP._HMSC057C08,STAPHYLOCOCCUS_SP._HMSC36D07,STAPHYLOCOCCUS_SP._HMSC063F10,STAPHYLOCOCCUS_SP._HMSC58A02,STAPHYLOCOCCUS_SP._HMSC69H07,STAPHYLOCOCCUS_SP._HMSC065D11,STAPHYLOCOCCUS_SP._HMSC034C12,STAPHYLOCOCCUS_SP._HMSC061G04,STAPHYLOCOCCUS_SP._HMSC077C03,STAPHYLOCOCCUS_SP._HMSC12H08,STAPHYLOCOCCUS_SP._HMSC068G11,STAPHYLOCOCCUS_SP._HMSC062E10,STAPHYLOCOCCUS_SP._HMSC36D12,STAPHYLOCOCCUS_SP._HMSC072H01,STAPHYLOCOCCUS_SP._HMSC073E10,STAPHYLOCOCCUS_SP._NFPP34,STAPHYLOCOCCUS_SP._HMSC070D05,STAPHYLOCOCCUS_SP._HMSC055H07,STAPHYLOCOCCUS_SP._HMSC068C09,STAPHYLOCOCCUS_SP._HMSC13A10,STAPHYLOCOCCUS_SCHWEITZERI,STAPHYLOCOCCUS_SP._NAM3COL9,STAPHYLOCOCCUS_SP._HMSC06C11,STAPHYLOCOCCUS_SP._HMSC70A05,STAPHYLOCOCCUS_SP._HMSC055H04,STAPHYLOCOCCUS_SP._HMSC066G04,STAPHYLOCOCCUS_SP._HMSC062E08,STAPHYLOCOCCUS_SP._HMSC077C04,STAPHYLOCOCCUS_SP._HMSC071G07,STAPHYLOCOCCUS_SP._HMSC069D04,STAPHYLOCOCCUS_MASSILIENSIS,STAPHYLOCOCCUS_SP._HMSC062A01,STAPHYLOCOCCUS_SP._HMSC059E03,STAPHYLOCOCCUS_SP._HMSC36A02,STAPHYLOCOCCUS_SP._HMSC14D10,STAPHYLOCOCCUS_SP._HMSC034G11,STAPHYLOCOCCUS_SP._HMSC065C10,STAPHYLOCOCCUS_SP._HMSC057B01,STAPHYLOCOCCUS_SP._HMSC36C03,STAPHYLOCOCCUS_SP._HMSC034G07,STAPHYLOCOCCUS_SP._HMSC061H04,STAPHYLOCOCCUS_SP._HMSC061F01,STAPHYLOCOCCUS_SP._HMSC061F10,STAPHYLOCOCCUS_SP._HMSC34H10,STAPHYLOCOCCUS_SP._HMSC060D01,STAPHYLOCOCCUS_SP._HMSC070A03,STAPHYLOCOCCUS_SP._HMSC069D12,STAPHYLOCOCCUS_SP._HMSC34D01,STAPHYLOCOCCUS_SP._HMSC62B09,STAPHYLOCOCCUS_SP._HMSC060A04,STAPHYLOCOCCUS_SP._HMSC36A10,STAPHYLOCOCCUS_SP._HMSC077D08,STAPHYLOCOCCUS_SP._HMSC74F04,STAPHYLOCOCCUS_SP._HMSC057G10)"21668-21670",(NOSOCOMIICOCCUS_MASSILIENSIS,NOSOCOMIICOCCUS_SP._HMSC059G07,NOSOCOMIICOCCUS_SP._HMSC067E10,NOSOCOMIICOCCUS_SP._HMSC09A07,NOSOCOMIICOCCUS_AMPULLAE),(JEOTGALICOCCUS_PSYCHROPHILUS,JEOTGALICOCCUS_HALOPHILUS,JEOTGALICOCCUS_MARINUS),MACROCOCCUS_CASEOLYTICUS,(SALINICOCCUS_ROSEUS,SALINICOCCUS_HALODURANS,SALINICOCCUS_CARNICANCRI,SALINICOCCUS_ALKALIPHILUS,SALINICOCCUS_LUTEUS,SALINICOCCUS_QINGDAONENSIS,SALINICOCCUS_ALBUS,SALINICOCCUS_SEDIMINIS),ALIICOCCUS_PERSICUS),(GEMELLA_SP._ORAL_TAXON_928,GEMELLA_MORBILLORUM,(GEMELLA_SANGUINIS,GEMELLA_HAEMOLYSANS),GEMELLA_BERGERI,GEMELLA_CUNICULI,GEMELLA_ASACCHAROLYTICA)))"23960-23961",(TURICIBACTER_SP._H121,TURICIBACTER_SANGUINIS,TURICIBACTER_SP._HGF1)),((((ERYSIPELOTHRIX_RHUSIOPATHIAE,ERYSIPELOTHRIX_TONSILLARUM),(((HOLDEMANIA_FILIFORMIS,HOLDEMANIA_MASSILIENSIS),((ERYSIPELOTRICHACEAE_BACTERIUM_NK3D112,SOLOBACTERIUM_MOOREI),BULLEIDIA_EXTRUCTA)),CLOSTRIDIUM_SP._HGF2)),(CATENIBACTERIUM_MITSUOKAI,(COPROBACILLUS_SP._D7,COPROBACILLUS_SP._D6)),ALLOBACULUM_STERCORICANIS,SHARPEA_AZABUENSIS,KANDLERIA_VITULINA,EGGERTHIA_CATENAFORMIS,(DIELMA_FASTIDIOSA,ANAERORHABDUS_FURCOSA,FAECALICOCCUS_PLEOMORPHUS,CANDIDATUS_STOQUEFICHUS_SP._KLE1796,CANDIDATUS_STOQUEFICHUS_SP._SB1)),((((ACHOLEPLASMA_EQUIFETALE,ACHOLEPLASMA_MODICUM,ACHOLEPLASMA_HIPPIKON,ACHOLEPLASMA_LAIDLAWII,ACHOLEPLASMA_AXANTHUM,ACHOLEPLASMA_PALMAE,ACHOLEPLASMA_OCULI,ACHOLEPLASMA_GRANULARUM,ACHOLEPLASMA_BRASSICAE),(CANDIDATUS_PHYTOPLASMA_PHOENICIUM,CANDIDATUS_PHYTOPLASMA_ORYZAE,(CANDIDATUS_PHYTOPLASMA_AUSTRALIENSE,(MAIZE_BUSHY_STUNT_PHYTOPLASMA,ONION_YELLOWS_PHYTOPLASMA,WHEAT_BLUE_DWARF_PHYTOPLASMA,CHRYSANTHEMUM_YELLOWS_PHYTOPLASMA)),CANDIDATUS_PHYTOPLASMA_MALI,CANDIDATUS_PHYTOPLASMA_AURANTIFOLIA,(MILKWEED_YELLOWS_PHYTOPLASMA,CANDIDATUS_PHYTOPLASMA_PRUNI,ITALIAN_CLOVER_PHYLLODY_PHYTOPLASMA))),(((((((((MYCOPLASMA_FERMENTANS,(MYCOPLASMA_AGALACTIAE,MYCOPLASMA_BOVIS)),MYCOPLASMA_COLUMBINUM),MYCOPLASMA_SYNOVIAE),MYCOPLASMA_PULMONIS),((MYCOPLASMA_HYOPNEUMONIAE,MYCOPLASMA_CONJUNCTIVAE),MYCOPLASMA_HYORHINIS)),MYCOPLASMA_MOBILE),MYCOPLASMA_ARTHRITIDIS),((MYCOPLASMA_SUIS,MYCOPLASMA_HAEMOCANIS),((MYCOPLASMA_PENETRANS,(UREAPLASMA_DIVERSUM,UREAPLASMA_CANIGENITALIUM,UREAPLASMA_UREALYTICUM,UREAPLASMA_PARVUM)),(MYCOPLASMA_GENITALIUM,MYCOPLASMA_PNEUMONIAE)))),MYCOPLASMA_OVIS,MYCOPLASMA_OPALESCENS,MYCOPLASMA_ELEPHANTIS,MYCOPLASMA_ARGININI,CANDIDATUS_MYCOPLASMA_HAEMOMINUTUM,MYCOPLASMA_INERS,MYCOPLASMA_AURIS,MYCOPLASMA_PULLORUM,MYCOPLASMA_MELEAGRIDIS,MYCOPLASMA_PRIMATUM,MYCOPLASMA_CYNOS,MYCOPLASMA_ORALE,MYCOPLASMA_STURNI,MYCOPLASMA_MOLARE,MYCOPLASMA_SPUMANS,MYCOPLASMA_IMITANS,MYCOPLASMA_SIMBAE,MYCOPLASMA_COLLIS,MYCOPLASMA_PIRUM,MYCOPLASMA_AGASSIZII,MYCOPLASMA_GALLINARUM,MYCOPLASMA_CANADENSE,MYCOPLASMA_CALIFORNICUM,MYCOPLASMA_ALVI,MYCOPLASMA_LEONICAPTIVI,MYCOPLASMA_SALIVARIUM,MYCOPLASMA_CLOACALE,MYCOPLASMA_IOWAE,MYCOPLASMA_GLYCOPHILUM,MYCOPLASMA_COLUMBORALE,MYCOPLASMA_FELIFAUCIUM,MYCOPLASMA_BOVIGENITALIUM,MYCOPLASMA_LIPOFACIENS,MYCOPLASMA_TESTUDINEUM,MYCOPLASMA_VERECUNDUM,MYCOPLASMA_BUTEONIS,MYCOPLASMA_TESTUDINIS,MYCOPLASMA_FELIS,MYCOPLASMA_OVIPNEUMONIAE,MYCOPLASMA_HYOSYNOVIAE,MYCOPLASMA_CRICETULI,MYCOPLASMA_ALKALESCENS,MYCOPLASMA_DISPAR,(((MYCOPLASMA_MYCOIDES,MYCOPLASMA_FERIRUMINATORIS,MYCOPLASMA_LEACHII),MYCOPLASMA_PUTREFACIENS),((SPIROPLASMA_CORRUSCAE,SPIROPLASMA_MELLIFERUM,SPIROPLASMA_CITRI,SPIROPLASMA_CANTHARICOLA,SPIROPLASMA_LITORALE,SPIROPLASMA_HELICOIDES,SPIROPLASMA_KUNKELII,SPIROPLASMA_POULSONII,SPIROPLASMA_ERIOCHEIRIS,SPIROPLASMA_TURONICUM,ENTOMOPLASMA_MELALEUCAE,SPIROPLASMA_TAIWANENSE,SPIROPLASMA_APIS,SPIROPLASMA_SYRPHIDICOLA,SPIROPLASMA_MIRUM,SPIROPLASMA_SABAUDIENSE,SPIROPLASMA_DIMINUTUM,SPIROPLASMA_SP._NBRC_100390,SPIROPLASMA_ATRICHOPOGONIS,SPIROPLASMA_CHRYSOPICOLA,SPIROPLASMA_CULICICOLA),((MESOPLASMA_GRAMMOPTERAE,MESOPLASMA_SYRPHIDAE,ACHOLEPLASMA_MULTILOCALE,MESOPLASMA_CHAULIOCOLA,MESOPLASMA_SEIFFERTII,MESOPLASMA_PHOTURIS,MESOPLASMA_FLORUM),(ENTOMOPLASMA_LUMINOSUM,ENTOMOPLASMA_LUCIVORAX,ENTOMOPLASMA_SOMNILUX))))"17400-17403",MYCOPLASMA_PARVUM,MYCOPLASMA_WENYONII,MYCOPLASMA_ANSERIS,MYCOPLASMA_SP._HU2014)"19748-19758",HALOPLASMA_CONTRACTILE),CANDIDATUS_IZIMAPLASMA_SP._HR1))"20096")"24311-24352",((((LEPTOTRICHIA_WADEI,LEPTOTRICHIA_SP._ORAL_TAXON_215,LEPTOTRICHIA_GOODFELLOWII,(LEPTOTRICHIA_HOFSTADII,LEPTOTRICHIA_BUCCALIS),LEPTOTRICHIA_SHAHII,LEPTOTRICHIA_TREVISANII,LEPTOTRICHIA_SP._ORAL_TAXON_498,LEPTOTRICHIA_SP._ORAL_TAXON_847,LEPTOTRICHIA_SP._ORAL_TAXON_225,LEPTOTRICHIA_SP._ORAL_TAXON_879,LEPTOTRICHIA_SP._ORAL_TAXON_212),(STREPTOBACILLUS_RATTI,STREPTOBACILLUS_MONILIFORMIS,STREPTOBACILLUS_FELIS,STREPTOBACILLUS_HONGKONGENSIS,STREPTOBACILLUS_NOTOMYTIS)"10529-10532"),SEBALDELLA_TERMITIDIS,(SNEATHIA_SANGUINEGENS,SNEATHIA_AMNII),CAVIIBACTER_ABSCESSUS,OCEANIVIRGA_SALMONICIDA)"17146",((FUSOBACTERIUM_SP._CM21,FUSOBACTERIUM_SP._CM22,(FUSOBACTERIUM_GONIDIAFORMANS,FUSOBACTERIUM_NUCLEATUM,FUSOBACTERIUM_NECROPHORUM),FUSOBACTERIUM_PERFOETENS,(FUSOBACTERIUM_MORTIFERUM,(FUSOBACTERIUM_VARIUM,FUSOBACTERIUM_ULCERANS)),FUSOBACTERIUM_EQUINUM,FUSOBACTERIUM_SP._ORAL_TAXON_203,FUSOBACTERIUM_RUSSII,FUSOBACTERIUM_HWASOOKII,FUSOBACTERIUM_SP._HMSC064B12,FUSOBACTERIUM_SP._ORAL_TAXON_370,FUSOBACTERIUM_SP._HMSC065F01,FUSOBACTERIUM_SP._CM1,FUSOBACTERIUM_SP._HMSC073F01,FUSOBACTERIUM_SP._HMSC064B11,FUSOBACTERIUM_SP._OBRC1)"17064-17072",(CETOBACTERIUM_SP._ZOR0034,CETOBACTERIUM_SOMERAE,CETOBACTERIUM_SP._ZWU0022,CETOBACTERIUM_CETI),ILYOBACTER_POLYTROPUS,PSYCHRILYOBACTER_ATLANTICUS))"18700"),((GARCIELLA_NITRATIREDUCENS,(((ACETOBACTERIUM_DEHALOGENANS,ACETOBACTERIUM_WOODII,ACETOBACTERIUM_BAKII,ACETOBACTERIUM_WIERINGAE),(EUBACTERIUM_SP._AB3007,EUBACTERIUM_SP._SB2,EUBACTERIUM_CALLANDERI,EUBACTERIUM_BARKERI,EUBACTERIUM_AGGREGANS,EUBACTERIUM_LIMOSUM,EUBACTERIUM_PYRUVATIVORANS,EUBACTERIUM_SP._ER2)),PSEUDORAMIBACTER_ALACTOLYTICUS),ALKALIBACTER_SACCHAROFERMENTANS,ANAEROFUSTIS_STERCORIHOMINIS,ANAEROVORAX_ODORIMUTANS,(MOGIBACTERIUM_PUMILUM,MOGIBACTERIUM_TIMIDUM,MOGIBACTERIUM_SP._CM50)),((((((RUMINOCOCCUS_FLAVEFACIENS,RUMINOCOCCUS_ALBUS),ANAEROTRUNCUS_COLIHOMINIS),(RUMINOCOCCUS_BROMII,ETHANOLIGENENS_HARBINENSE)),(GEMMIGER_FORMICILIS,SUBDOLIGRANULUM_VARIABILE)),((OSCILLIBACTER_VALERICIGENES,OSCILLIBACTER_SP._ER4,OSCILLIBACTER_RUMINANTIUM,OSCILLIBACTER_SP._KLE_1745,OSCILLIBACTER_SP._PC13,OSCILLIBACTER_SP._KLE_1728),PSEUDOFLAVONIFRACTOR_CAPILLOSUS)),RUMINOCOCCUS_SP._YE71,RUMINOCOCCUS_BICIRCULANS,RUMINOCOCCUS_CHAMPANELLENSIS,RUMINOCOCCUS_LACTARIS,RUMINOCOCCUS_SP._NK3A76,RUMINOCOCCUS_CALLIDUS,RUMINOCOCCUS_SP._YE78,RUMINOCOCCUS_SP._FC2018,RUMINOCOCCUS_SP._HUN007,RUMINOCOCCUS_SP._DSM_100440,RUMINOCOCCUS_SP._AT10,((((((((((PSEUDOBUTYRIVIBRIO_XYLANIVORANS,PSEUDOBUTYRIVIBRIO_RUMINIS,PSEUDOBUTYRIVIBRIO_SP._LB2011,LACHNOBACTERIUM_BOVIS,PSEUDOBUTYRIVIBRIO_SP._JW11,PSEUDOBUTYRIVIBRIO_SP._C4,PSEUDOBUTYRIVIBRIO_SP._NOR37,PSEUDOBUTYRIVIBRIO_SP._MD2005,PSEUDOBUTYRIVIBRIO_SP._UC1225,PSEUDOBUTYRIVIBRIO_SP._49,PSEUDOBUTYRIVIBRIO_SP._OR37,PSEUDOBUTYRIVIBRIO_SP._YE44,PSEUDOBUTYRIVIBRIO_SP._AR14),((ROSEBURIA_INTESTINALIS,ROSEBURIA_HOMINIS),ROSEBURIA_INULINIVORANS)),CLOSTRIDIUM_SP._SY8519,EUBACTERIUM_PLEXICAUDATUM,ROSEBURIA_SP._499,ROSEBURIA_FAECIS,EUBACTERIUM_RAMULUS,BUTYRIVIBRIO_FIBRISOLVENS,ROSEBURIA_SP._831B)"17235",(SHUTTLEWORTHIA_SATELLES,SHUTTLEWORTHIA_SP._MSX8B)),BUTYRIVIBRIO_PROTEOCLASTICUS),(((LACHNOANAEROBACULUM_SABURREUM,LACHNOANAEROBACULUM_SP._MSX33,LACHNOANAEROBACULUM_SP._ICM7),(ORIBACTERIUM_PARVUM,ORIBACTERIUM_SP._ORAL_TAXON_078,ORIBACTERIUM_SP._WCC10,ORIBACTERIUM_ASACCHAROLYTICUM,ORIBACTERIUM_SINUS,ORIBACTERIUM_SP._P6A1,ORIBACTERIUM_SP._ORAL_TAXON_108,ORIBACTERIUM_SP._NK2B42,ORIBACTERIUM_SP._FC2011,ORIBACTERIUM_SP._KHPX15)),((MARVINBRYANTIA_FORMATEXIGENS,(BLAUTIA_HANSENII,(BLAUTIA_OBEUM,BLAUTIA_HYDROGENOTROPHICA))),(TYZZERELLA_NEXILIS,(COPROCOCCUS_COMES,(DOREA_SP._D27,CANDIDATUS_DOREA_MASSILIENSIS,DOREA_SP._AGR2135,DOREA_FORMICIGENERANS,DOREA_LONGICATENA))),RUMINOCOCCUS_SP._JC304,BLAUTIA_SCHINKII,BLAUTIA_SP._KLE_1732,BLAUTIA_SP._YL58,BLAUTIA_WEXLERAE,BLAUTIA_PRODUCTA,BLAUTIA_COCCOIDES))),LACHNOSPIRACEAE_BACTERIUM_NK3A20,BUTYRIVIBRIO_CROSSOTUS,BUTYRIVIBRIO_HUNGATEI,LACHNOSPIRACEAE_BACTERIUM_NK4A144,BUTYRIVIBRIO_SP._XBB1001,BUTYRIVIBRIO_SP._AD3002,BUTYRIVIBRIO_SP._VCB2001,BUTYRIVIBRIO_SP._LB2008,BUTYRIVIBRIO_SP._AE2032,BUTYRIVIBRIO_SP._OB235,BUTYRIVIBRIO_SP._TB,BUTYRIVIBRIO_SP._YAB3001,BUTYRIVIBRIO_SP._MB2005,BUTYRIVIBRIO_SP._NC2002,BUTYRIVIBRIO_SP._AC2005,BUTYRIVIBRIO_SP._FC2001,BUTYRIVIBRIO_SP._INLLA14,BUTYRIVIBRIO_SP._AE2015,BUTYRIVIBRIO_SP._XPD2002,BUTYRIVIBRIO_SP._INLLA18,BUTYRIVIBRIO_SP._AE3009,BUTYRIVIBRIO_SP._XPD2006,BUTYRIVIBRIO_SP._AE3003,BUTYRIVIBRIO_SP._NC3005,BUTYRIVIBRIO_SP._MC2021,BUTYRIVIBRIO_SP._VCB2006,BUTYRIVIBRIO_SP._WCD3002,BUTYRIVIBRIO_SP._FCS006,BUTYRIVIBRIO_SP._FCS014,BUTYRIVIBRIO_SP._INLLA21,BUTYRIVIBRIO_SP._M55,BUTYRIVIBRIO_SP._INLLA16,BUTYRIVIBRIO_SP._AE2005,BUTYRIVIBRIO_SP._MC2013,BUTYRIVIBRIO_SP._VCD2006,BUTYRIVIBRIO_SP._AE3006,BUTYRIVIBRIO_SP._NC2007,BUTYRIVIBRIO_SP._WCE2006,BUTYRIVIBRIO_SP._WCD2001,BUTYRIVIBRIO_SP._AE3004,BUTYRIVIBRIO_SP._LC3010),((COPROCOCCUS_EUTACTUS,(ANAEROSTIPES_SP._494A,ANAEROSTIPES_SP._992A,ANAEROSTIPES_CACCAE,ANAEROSTIPES_HADRUS)),(ABIOTROPHIA_DEFECTIVA,ABIOTROPHIA_SP._HMSC24B09))),COPROCOCCUS_SP._HPP0048,COPROCOCCUS_SP._HPP0074),(CELLULOSILYTICUM_LENTOCELLUM,CELLULOSILYTICUM_RUMINICOLA)))),JOHNSONELLA_IGNAVA,(ROBINSONIELLA_SP._KNHS210,ROBINSONIELLA_PEORIENSIS),EUBACTERIUM_UNIFORME,PARASPOROBACTERIUM_PAUCIVORANS,ACETITOMACULUM_RUMINIS,DEFLUVIITALEA_PHAPHYPHILA,STOMATOBACULUM_LONGUM,HESPELLIA_STERCORISUIS,(CLOSTRIDIUM_SP._ASF502,LACHNOSPIRACEAE_BACTERIUM_A2,LACHNOSPIRACEAE_BACTERIUM_G41,LACHNOSPIRACEAE_BACTERIUM_A4,CLOSTRIDIUM_SP._ASF356,LACHNOSPIRACEAE_BACTERIUM_NK4A179,ACETIVIBRIO_ETHANOLGIGNENS),(LACHNOSPIRA_MULTIPARA,LACTOBACILLUS_ROGOSAE,LACHNOSPIRA_PECTINOSCHIZA),ANAEROSPOROBACTER_MOBILIS,LACHNOTALEA_GLYCERINI,EISENBERGIELLA_TAYI,(FUSICATENIBACTER_SACCHARIVORANS,FUSICATENIBACTER_SP._2789STDY5834925),SELLIMONAS_INTESTINALIS,HERBINIX_LUPORUM,ANAEROBIUM_ACETETHYLICUM,(FACKLAMIA_SP._HMSC062C11,FACKLAMIA_LANGUIDA,FACKLAMIA_HOMINIS,FACKLAMIA_SOUREKII,FACKLAMIA_IGNAVA,FACKLAMIA_MIROUNGAE),(GLOBICATELLA_SP._HMSC072A10,GLOBICATELLA_SULFIDIFACIENS,GLOBICATELLA_SANGUINIS),IGNAVIGRANUM_RUOFFIAE,DOLOSICOCCUS_PAUCIVORANS)"24353-24355",BACILLUS_SP._ROOT11,BACILLUS_SP._CL96,BACILLUS_SP._17376,BACILLUS_SP._71MF,BACILLUS_SP._RU27A,BACILLUS_NIAMEYENSIS,BACILLUS_BOMBYSEPTICUS,BACILLUS_SP._JH7,BACILLUS_CASEINILYTICUS,FICTIBACILLUS_PHOSPHORIVORANS,CALDITERRICOLA_SATSUMENSIS,SALINIBACILLUS_KUSHNERI,UREIBACILLUS_THERMOSPHAERICUS,(PAUCISALIBACILLUS_SP._EB02,PAUCISALIBACILLUS_GLOBULUS),(HALOBACILLUS_HUNANENSIS,HALOBACILLUS_SALINUS,HALOBACILLUS_AIDINGENSIS,HALOBACILLUS_ALKALIPHILUS,HALOBACILLUS_DABANENSIS,HALOBACILLUS_KARAJENSIS,HALOBACILLUS_KUROSHIMENSIS,HALOBACILLUS_TRUEPERI,HALOBACILLUS_MANGROVI,HALOBACILLUS_SP._BBL2006,HALOBACILLUS_SP._KGW1),HALALKALIBACILLUS_HALOPHILUS,(THALASSOBACILLUS_CYRI,THALASSOBACILLUS_SP._C254),(AMPHIBACILLUS_MARINUS,PELAGIRHABDUS_ALKALITOLERANS,AMPHIBACILLUS_XYLANUS,AMPHIBACILLUS_SEDIMINIS,AMPHIBACILLUS_JILINENSIS),(ANAEROBACILLUS_ALKALILACUSTRIS,ANAEROBACILLUS_MACYAE,ANAEROBACILLUS_ARSENICISELENATIS,ANAEROBACILLUS_ALKALIDIAZOTROPHICUS,ANAEROBACILLUS_SP._NB2006),ALKALIBACILLUS_HALOALKALIPHILUS,(AERIBACILLUS_PALLIDUS,PAENIBACILLUS_BARENGOLTZII),VIRGIBACILLUS_SOLI,PARALIOBACILLUS_RYUKYUENSIS,(SARCINA_SP._DSM_11001,CLOSTRIDIUM_VENTRICULI),ANAEROVIRGULA_MULTIVORANS,GEOSPOROBACTER_FERRIREDUCENS,CLOSTRIDIUM_CYLINDROSPORUM,CLOSTRIDIUM_DIOLIS,CLOSTRIDIUM_FORMICACETICUM,CLOSTRIDIUM_PUNICEUM,(((((CLOSTRIDIUM_ACETOBUTYLICUM,CLOSTRIDIUM_CELLULOVORANS),CLOSTRIDIUM_NOVYI),((CLOSTRIDIUM_SPOROGENES,CLOSTRIDIUM_TETANI),(CLOSTRIDIUM_CARBOXIDIVORANS,(CLOSTRIDIUM_LJUNGDAHLII,CLOSTRIDIUM_KLUYVERI))))"13773",(CLOSTRIDIUM_BOTULINUM,(CLOSTRIDIUM_BUTYRICUM,CLOSTRIDIUM_BEIJERINCKII)"575-576")"8189-8191")"14652-14843",(((ALKALIPHILUS_TRANSVAALENSIS,ALKALIPHILUS_PEPTIDIFERMENTANS,ALKALIPHILUS_OREMLANDII,ALKALIPHILUS_METALLIREDIGENS)"9885",((PEPTOSTREPTOCOCCUS_SP._D1,PEPTOSTREPTOCOCCUS_STOMATIS,PEPTOSTREPTOCOCCUS_RUSSELLII,PEPTOSTREPTOCOCCUS_ANAEROBIUS,PEPTOSTREPTOCOCCUS_SP._MV1),FILIFACTOR_ALOCIS)),PROTEOCATELLA_SPHENISCI,PEPTOCLOSTRIDIUM_ACIDAMINOPHILUM,(TEPIDIBACTER_THALASSICUS,TEPIDIBACTER_FORMICIGENES),((((PEPTONIPHILUS_LACRIMALIS,PEPTONIPHILUS_HAREI,PEPTONIPHILUS_SP._ORAL_TAXON_836),PEPTONIPHILUS_ASACCHAROLYTICUS,PEPTONIPHILUS_SP._ORAL_TAXON_386),PEPTONIPHILUS_DUERDENII),PEPTONIPHILUS_COXII,PEPTONIPHILUS_SP._ORAL_TAXON_375,PEPTONIPHILUS_SP._BV3AC2,PEPTONIPHILUS_SP._CHDC_B134,PEPTONIPHILUS_SP._KHD5,PEPTONIPHILUS_SP._EL1,PEPTONIPHILUS_SP._KHD4,PEPTONIPHILUS_SP._HMSC062D09,PEPTONIPHILUS_SP._BV3C26,PEPTONIPHILUS_OBESI,PEPTONIPHILUS_INDOLICUS,PEPTONIPHILUS_SP._HMSC075B08,PEPTONIPHILUS_SP._KHD2,PEPTONIPHILUS_SP._DNF00840,ANAEROSPHAERA_SP._HMSC064C01,PEPTONIPHILUS_RHINITIDIS,PEPTONIPHILUS_GROSSENSIS,PEPTONIPHILUS_TIMONENSIS,PEPTONIPHILUS_SENEGALENSIS,((((ANAEROCOCCUS_TETRADIUS,ANAEROCOCCUS_PREVOTII),ANAEROCOCCUS_LACTOLYTICUS),ANAEROCOCCUS_SP._HMSC068A02,ANAEROCOCCUS_PACAENSIS,ANAEROCOCCUS_SP._SB3,(ANAEROCOCCUS_VAGINALIS,ANAEROCOCCUS_HYDROGENALIS),ANAEROCOCCUS_SP._HMSC065G05,ANAEROCOCCUS_SENEGALENSIS,ANAEROCOCCUS_SP._HMSC075B03,ANAEROCOCCUS_OBESIENSIS),((PARVIMONAS_SP._ORAL_TAXON_110,PARVIMONAS_SP._KA00067,PARVIMONAS_MICRA),(FINEGOLDIA_MAGNA,FENOLLARIA_MASSILIENSIS))),LEVYELLA_MASSILIENSIS,(HELCOCOCCUS_KUNZII,HELCOCOCCUS_SUECIENSIS),SPORANAEROBACTER_ACETIGENES),ACETOANAEROBIUM_NOTERAE,PARACLOSTRIDIUM_BENZOELYTICUM,ROMBOUTSIA_SP._MT17,TERRISPOROBACTER_OTHINIENSIS,INTESTINIBACTER_BARTLETTII,(TISSIERELLA_PRAEACUTA,TISSIERELLA_CREATINOPHILA,TISSIERELLA_SP._P1),FUSIBACTER_SP._3D3))"19336",CLOSTRIDIUM_TUNISIENSE,CLOSTRIDIUM_AMYLOLYTICUM,CLOSTRIDIUM_FELSINEUM,CLOSTRIDIUM_ACETICUM,CLOSTRIDIUM_GRANTII,CLOSTRIDIUM_COLLAGENOVORANS,PARAMALEDIVIBACTER_CAMINITHERMALIS,(TERRIBACILLUS_HALOPHILUS,TERRIBACILLUS_AIDINGENSIS,TERRIBACILLUS_SACCHAROPHILUS)"7397-7398",CLOSTRIDIUM_ACIDISOLI,CLOSTRIDIUM_BORNIMENSE,CLOSTRIDIUM_DRAKEI,CLOSTRIDIUM_HAEMOLYTICUM,CLOSTRIDIUM_LUNDENSE,CLOSTRIDIUM_COLICANIS,CLOSTRIDIUM_CELATUM,CLOSTRIDIUM_CHROMIIREDUCENS,CLOSTRIDIUM_ULIGINOSUM,CLOSTRIDIUM_SP._DMHC_10,CLOSTRIDIUM_NEONATALE,CLOSTRIDIUM_PARAPUTRIFICUM,CLOSTRIDIUM_ACETIREDUCENS,CLOSTRIDIUM_FALLAX,CLOSTRIDIUM_SARTAGOFORME,CLOSTRIDIUM_PASTEURIANUM,CLOSTRIDIUM_ESTERTHETICUM,CLOSTRIDIUM_MAGNUM,CLOSTRIDIUM_AKAGII,CLOSTRIDIUM_SACCHAROBUTYLICUM,MALEDIVIBACTER_HALOPHILUS,CLOSTRIDIUM_CHAUVOEI,CLOSTRIDIUM_TYROBUTYRICUM,CLOSTRIDIUM_INTESTINALE,CLOSTRIDIUM_HYDROGENIFORMANS,CLOSTRIDIUM_CAVENDISHII,CLOSTRIDIUM_ARGENTINENSE,CLOSTRIDIUM_HOMOPROPIONICUM,CLOSTRIDIUM_FRIGIDICARNIS,CLOSTRIDIUM_TAENIOSPORUM,CLOSTRIDIUM_ROSEUM,CLOSTRIDIUM_TETANOMORPHUM,CLOSTRIDIUM_GASIGENES,CLOSTRIDIUM_CADAVERIS,HATHEWAYA_PROTEOLYTICA,CLOSTRIDIUM_THERMOBUTYRICUM,CLOSTRIDIUM_DISPORICUM,CLOSTRIDIUM_AURANTIBUTYRICUM,CLOSTRIDIUM_SEPTICUM,CLOSTRIDIUM_COCHLEARIUM,CLOSTRIDIUM_ALGIDICARNIS,CLOSTRIDIUM_BARATII,CLOSTRIDIUM_SP._L74,CLOSTRIDIUM_SP._KNHS205,CLOSTRIDIUM_SP._K25,CLOSTRIDIUM_SP._KLE_1755,CLOSTRIDIUM_SP._IBUN125C,CLOSTRIDIUM_SP._N3C,CLOSTRIDIUM_SP._NCR,CLOSTRIDIUM_SP._ASBS410,CLOSTRIDIUM_SENEGALENSE,CLOSTRIDIUM_SACCHAROPERBUTYLACETONICUM,CLOSTRIDIUM_SP._HMSC19B10,CLOSTRIDIUM_SP._IBUN22A,CLOSTRIDIUM_SP._HMSC19D07,CLOSTRIDIUM_SP._HMSC19C11,CLOSTRIDIUM_SP._KNHS209,CLOSTRIDIUM_TEPIDIPROFUNDI,CLOSTRIDIUM_SP._ATCC_29733,CLOSTRIDIUM_SP._HMSC19B04,(ORNITHINIBACILLUS_CALIFORNIENSIS,ORNITHINIBACILLUS_SCAPHARCAE,ORNITHINIBACILLUS_CONTAMINANS),CLOSTRIDIUM_POLYNESIENSE,(HALOLACTIBACILLUS_SP._JCM_19043,HALOLACTIBACILLUS_HALOPHILUS,HALOLACTIBACILLUS_MIURENSIS,HALOLACTIBACILLUS_ALKALIPHILUS),CLOSTRIDIUM_SP._HMSC19D02,CLOSTRIDIUM_SP._HMSC19C08,(VIRGIBACILLUS_PROOMII,VIRGIBACILLUS_SUBTERRANEUS,VIRGIBACILLUS_NECROPOLIS,VIRGIBACILLUS_ALIMENTARIUS,VIRGIBACILLUS_CHIGUENSIS,VIRGIBACILLUS_DOKDONENSIS,VIRGIBACILLUS_PANTOTHENTICUS,VIRGIBACILLUS_SALINUS,VIRGIBACILLUS_HALODENITRIFICANS,VIRGIBACILLUS_SIAMENSIS,VIRGIBACILLUS_SP._6R),CLOSTRIDIUM_SP._C105KSO14,CLOSTRIDIUM_SP._KNHS214,CLOSTRIDIUM_SP._ND2,CLOSTRIDIUM_SP._HMSC19C09,CLOSTRIDIUM_SP._DSM_4029,CLOSTRIDIUM_SP._IBUN62F,CLOSTRIDIUM_SP._ADE.TY,CLOSTRIDIUM_SP._C105KSO15,CLOSTRIDIUM_SCATOLOGENES,CLOSTRIDIUM_RAGSDALEI,CLOSTRIDIUM_SP._FS41,CLOSTRIDIUM_SP._HMSC19E03,CLOSTRIDIUM_SP._MT5,CLOSTRIDIUM_SP._LF2,CLOSTRIDIUM_COSKATII,CLOSTRIDIUM_SP._W14A,NATRIBACILLUS_HALOPHILUS,(LENTIBACILLUS_PERSICUS,LENTIBACILLUS_AMYLOLIQUEFACIENS,LENTIBACILLUS_HALODURANS,LENTIBACILLUS_JEOTGALI),(PONTIBACILLUS_HALOPHILUS,PONTIBACILLUS_YANCHENGENSIS,PONTIBACILLUS_MARINUS,PONTIBACILLUS_CHUNGWHENSIS,PONTIBACILLUS_LITORALIS),CLOSTRIDIUM_SP._HMSC19C05,CLOSTRIDIUM_SP._HMSC19B01,CLOSTRIDIUM_SP._C8,CLOSTRIDIUM_AUTOETHANOGENUM,CLOSTRIDIUM_SP._HMSC19A11,BACILLUS_EISENIAE,BACILLUS_THERMOTOLERANS,CLOSTRIDIUM_SP._MSTE9,(GRACILIBACILLUS_BORACIITOLERANS,GRACILIBACILLUS_KEKENSIS,GRACILIBACILLUS_ORIENTALIS,GRACILIBACILLUS_LACISALSI,GRACILIBACILLUS_HALOPHILUS,GRACILIBACILLUS_UREILYTICUS,BACILLUS_SP._NSP22.2),CLOSTRIDIUM_SP._HMSC19B12,TENUIBACILLUS_MULTIVORANS,CLOSTRIDIUM_SP._DSM_8431,CLOSTRIDIUM_SP._C105KSO13,BACILLUS_SMITHII,CLOSTRIDIUM_ORYZAE,CLOSTRIDIUM_SP._BL8,CLOSTRIDIUM_SP._HMSC19A10,BACILLUS_TOYONENSIS,OCHROBACTRUM_PSEUDOGRIGNONENSE,BACILLUS_ARYABHATTAI,SALSUGINIBACILLUS_KOCURII,CLOSTRIDIUM_ARBUSTI,CLOSTRIDIUM_SP._IBUN13A,(MARINOCOCCUS_LUTEUS,MARINOCOCCUS_HALOTOLERANS,MARINOCOCCUS_HALOPHILUS),CLOSTRIDIUM_SP._ATCC_25772,CLOSTRIDIUM_SP._HMSC19B11,BACILLUS_MOJAVENSIS,GOTTSCHALKIA_ACIDURICI,BACILLUS_INDICUS,BACILLUS_VELEZENSIS,(CALORAMATOR_SP._ALD01,CALORAMATOR_MITCHELLENSIS,CALORAMATOR_PROTEOCLASTICUS,CALORAMATOR_QUIMBAYENSIS,CALORAMATOR_AUSTRALICUS,THERMOBRACHIUM_CELERE),BACILLUS_OLERONIUS,(SALIMICROBIUM_HALOPHILUM,SALIMICROBIUM_SALEXIGENS,SALIMICROBIUM_FLAVIDUM,SALIMICROBIUM_JEOTGALI,HALOBACILLUS_HALOPHILUS,SALIMICROBIUM_ALBUM),BACILLUS_KRULWICHIAE,BACILLUS_PLAKORTIDIS,BACILLUS_OKHENSIS,BACILLUS_LUCIFERENSIS,CAMINICELLA_SPOROGENES,BACILLUS_FASTIDIOSUS,OXOBACTER_PFENNIGII,(TEPIDIBACILLUS_DECATURENSIS,VULCANIBACILLUS_MODESTICALDUS),BACILLUS_BOGORIENSIS,THERMOTALEA_METALLIVORANS,BACILLUS_LENTUS,BACILLUS_ENDOPHYTICUS,CLOSTRIDIISALIBACTER_PAUCIVORANS,(CALORANAEROBACTER_AZORENSIS,CALORANAEROBACTER_SP._TR13,CALORANAEROBACTER_FERRIREDUCENS),BACILLUS_MURALIS,(NATRONINCOLA_FERRIREDUCENS,NATRONINCOLA_PEPTIDIVORANS),(YOUNGIIBACTER_FRAGILIS,PROTEINICLASTICUM_RUMINIS),(SEDIMINIBACILLUS_HALOPHILUS,SEDIMINIBACILLUS_ALBUS),(TINDALLIA_MAGADIENSIS,TINDALLIA_CALIFORNIENSIS),BACILLUS_COHNII,BACILLUS_ACIDICOLA,BACILLUS_ALKALINITRILICUS,BACILLUS_STRATOSPHERICUS,ALTERIBACILLUS_BIDGOLENSIS,BACILLUS_LITORALIS,CALDISALINIBACTER_KIRITIMATIENSIS,ACIDAMINOBACTER_HYDROGENOFORMANS,BACILLUS_SELENATARSENATIS,BACILLUS_VALLISMORTIS,BACILLUS_AQUIMARIS,BACILLUS_AKIBAI,BACILLUS_TEQUILENSIS,BACILLUS_LEHENSIS,BACILLUS_ALTITUDINIS,BACILLUS_INFANTIS,HYDROGENIBACILLUS_SCHLEGELII,BACILLUS_BUTANOLIVORANS,BACILLUS_SP._MSP5.4,BACILLUS_SP._GZB,BACILLUS_JEOTGALI,EDAPHOBACILLUS_LINDANITOLERANS,BACILLUS_ALCALOPHILUS,(DOMIBACILLUS_INDICUS,DOMIBACILLUS_TUNDRAE,DOMIBACILLUS_IOCASAE,DOMIBACILLUS_ANTRI),THALASSOBACILLUS_DEVORANS,SALIBACTERIUM_HALOTOLERANS,BACILLUS_HEMICELLULOSILYTICUS,PISCIBACILLUS_HALOPHILUS,SALIPALUDIBACILLUS_AURANTIACUS,BACILLUS_KORLENSIS,BACILLUS_NOVALIS,BACILLUS_THERMOAMYLOVORANS,BACILLUS_SUBTERRANEUS,BACILLUS_DALIENSIS,BACILLUS_RHIZOSPHAERAE,FICTIBACILLUS_ARSENICUS,ENTEROCOCCUS_DISPAR,BACILLUS_HALOSACCHAROVORANS,BACILLUS_HUMI,'[BREVIBACTERIUM]_HALOTOLERANS',ALTERIBACILLUS_IRANENSIS,BACILLUS_OCEANISEDIMINIS,BACILLUS_FARRAGINIS,BACILLUS_HALMAPALUS,BACILLUS_SP._1NLA3E,BACILLUS_CELLULASENSIS,BACILLUS_GINSENGIHUMI,BACILLUS_SPOROTHERMODURANS,BACILLUS_VIETNAMENSIS,BACILLUS_SP._SB49,BACILLUS_ALKALITELLURIS,BACILLUS_OKUHIDENSIS,BACILLUS_PSEUDALCALIPHILUS,BACILLUS_METHANOLICUS,FICTIBACILLUS_GELATINI,FICTIBACILLUS_SOLISALSI,BACILLUS_SAFENSIS,BACILLUS_GIBSONII,BACILLUS_FORDII,BACILLUS_GOTTHEILII,BACILLUS_ACIDICELER,BACILLUS_WAKOENSIS,BACILLUS_BATAVIENSIS,BACILLUS_SP._5B6,BACILLUS_FLEXUS,BACILLUS_BINGMAYONGENSIS,FICTIBACILLUS_ENCLENSIS,BACILLUS_FUMARIOLI,BACILLUS_SONORENSIS,BACILLUS_PANACITERRAE,BACILLUS_HORIKOSHII,FICTIBACILLUS_MACAUENSIS,BACILLUS_ABYSSALIS,BACILLUS_HORNECKIAE,BACILLUS_KOCHII,BACILLUS_SP._WP8,ALTERIBACILLUS_PERSEPOLENSIS,BACILLUS_OSHIMENSIS,BACILLUS_TRYPOXYLICOLA,BACILLUS_ORYZITERRAE,BACILLUS_FIRMUS,BACILLUS_ALVEAYUENSIS,BACILLUS_NEALSONII,BACILLUS_MANNANILYTICUS,BACILLUS_TIMONENSIS,BACILLUS_SIMPLEX,BACILLUS_SHACKLETONII,BACILLUS_GALACTOSIDILYTICUS,BACILLUS_CIRCULANS,BACILLUS_CHAGANNORENSIS,BACILLUS_PERSICUS,BACILLUS_MARISFLAVI,BACILLUS_AURANTIACUS,BACILLUS_AIDINGENSIS,BACILLUS_SP.,BACILLUS_MESONAE,BACILLUS_SOLI,BACILLUS_GAEMOKENSIS,BACILLUS_BORONIPHILUS,BACILLUS_MASSILIOGORILLAE,BACILLUS_AEROPHILUS,PSEUDOMONAS_BAUZANENSIS,BACILLUS_VIRETI,BACILLUS_SP._JS,BACILLUS_SP._GZT,BACILLUS_LIGNINIPHILUS,BACILLUS_DRENTENSIS,BACILLUS_KOREENSIS,BACILLUS_KRIBBENSIS,BACILLUS_BEVERIDGEI,BACILLUS_NIACINI,BACILLUS_PATAGONIENSIS,BACILLUS_PSYCHROSACCHAROLYTICUS,BACILLUS_BADIUS,SALISEDIMINIBACTERIUM_HALOALKALITOLERANS,BACILLUS_WIEDMANNII,BACILLUS_MANLIPONENSIS,BACILLUS_PARALICHENIFORMIS,BACILLUS_SP._UNC322MFCHIR4.1,BACILLUS_SP._UNC125MFCRUB1.1,BACILLUS_SP._CL115,BACILLUS_SP._LK2,BACILLUS_SP._EB422,BACILLUS_SP._LL01,BACILLUS_SP._H1M,BACILLUS_SP._CL95,BACILLUS_RUBIINFANTIS,BACILLUS_SP._JCM_19035,BACILLUS_SP._HMSC036E02,BACILLUS_FILAMENTOSUS,BACILLUS_SP._OK048,BACILLUS_SP._JCA,BACILLUS_SP._TD42,BACILLUS_SP._MB366,BACILLUS_SHACHEENSIS,BACILLUS_SP._72,BACILLUS_SP._MUM_116,BACILLUS_ENCIMENSIS,BACILLUS_SP._SB47,BACILLUS_SP._37MA,BACILLUS_SP._MB2021,BACILLUS_SP._LK7,BACILLUS_SP._ROOT239,BACILLUS_SP._OK634,BACILLUS_SP._SM1,BACILLUS_SP._103MF,BACILLUS_SP._APH1,BACILLUS_SP._CHD6A,BACILLUS_SP._VT_712,BACILLUS_SP._RUTRIN4,BACILLUS_LONARENSIS,BACILLUS_SP._NSP9.1,BACILLUS_SP._J37,BACILLUS_GLYCINIFERMENTANS,BACILLUS_SP._F56,BACILLUS_SP._UNCCL81,BACILLUS_SP._J33,BACILLUS_SP._N24,BACILLUS_SP._RZ2MS9,BACILLUS_SP._RUPDJ,BACILLUS_SP._JCM_19041,BACILLUS_SP._TD41,BACILLUS_SP._LK10,BACILLUS_SP._491MF,BACILLUS_SP._SOIL531,BACILLUS_SP._LEAF49,BACILLUS_SP._123MFCHIR2,BACILLUS_SP._YP1,(TUBERIBACILLUS_CALIDUS,(SPOROLACTOBACILLUS_VINEAE,SPOROLACTOBACILLUS_NAKAYAMAE,SPOROLACTOBACILLUS_LAEVOLACTICUS,SPOROLACTOBACILLUS_INULINUS,SPOROLACTOBACILLUS_TERRAE)),BACILLUS_SP._OV194,BACILLUS_SP._IHB_B_7164,BACILLUS_SP._CPSM8,BACILLUS_SP._JCM_19045,BACILLUS_SP._95MFCVI2.1,BACILLUS_SP._MKU004,BACILLUS_SP._BO,BACILLUS_SP._ROOT147,BACILLUS_CIHUENSIS,BACILLUS_SP._YR331,BACILLUS_SP._166AMFTSU,BACILLUS_SP._SDLI1,BACILLUS_SP._LEAF406,BACILLUS_SP._SJS,BACILLUS_SP._105MF,BACILLUS_SP._PC3,BACILLUS_SP._SOIL745,BACILLUS_SP._EB01,BACILLUS_SP._RRD69,BACILLUS_SP._JFL15,BACILLUS_SP._CMAA_1185,BACILLUS_SP._UNC41MFS5,BACILLUS_SP._MUM_13,BACILLUS_SP._GED10,BACILLUS_GOBIENSIS,BACILLUS_SP._FMQ74,BACILLUS_SP._BH072,BACILLUS_SP._UMTAT18,BACILLUS_SP._112MF,BACILLUS_SP._JCM_19046,BACILLUS_SP._UNCCL13,BACILLUS_SP._RU2C,BACILLUS_SP._REN51N,LIHUAXUELLA_THERMOPHILA,THERMICANUS_AEGYPTIUS,BACILLUS_SP._RP1137,BACILLUS_SP._H1A,BACILLUS_SP._LF1,BACILLUS_SP._TH008,BACILLUS_SP._BC15,BACILLUS_SP._RU9509.4,BACILLUS_NAKAMURAI,BACILLUS_SP._J13,BACILLUS_SP._ROOT920,BACILLUS_SP._OK838,BACILLUS_SP._JCM_19047,BACILLUS_SP._UNC437CL72CVIS29,BACILLUS_SP._CL25,BACILLUS_SP._LEAF75,BACILLUS_SP._916,BACILLUS_SP._UNC438CL73TSUS30,BACILLUS_SP._UNC69MF,BACILLUS_SOLIMANGROVI,BACILLUS_SP._JCM_19034,BACILLUS_SP._TH007,BACILLUS_SP._URHB0009,BACILLUS_CAMPISALIS,BACILLUS_SP._OV322,BACILLUS_SP._LEAF13,BACILLUS_SP._ABP14,BACILLUS_SP._SOIL768D1,BACILLUS_ENCLENSIS,BACILLUS_SP._5MFCOL3.1,BACILLUS_SP._MN5,BACILLUS_SP._OV166,BACILLUS_SP._A053,BACILLUS_SP._ROOT131,BACILLUS_SP._HMSC76G11,BACILLUS_XIAMENENSIS,BACILLUS_SALSUS)"24584-24785",HYDROGENOANAEROBACTERIUM_SACCHAROVORANS,(ACETIVIBRIO_CELLULOLYTICUS,RUMINICLOSTRIDIUM_THERMOCELLUM),RUMINICLOSTRIDIUM_SP._KB18,ACETANAEROBACTERIUM_ELONGATUM,SPOROBACTER_TERMITIDIS,BUTYRICICOCCUS_PULLICAECORUM,EUBACTERIUM_COPROSTANOLIGENES,PAPILLIBACTER_CINNAMIVORANS,FLAVONIFRACTOR_PLAUTII,RUTHENIBACTERIUM_LACTATIFORMANS,DRANCOURTELLA_MASSILIENSIS)"24786",(((CALDANAEROBACTER_SUBTERRANEUS,((((THERMOANAEROBACTER_PSEUDETHANOLICUS,THERMOANAEROBACTER_BROCKII),(THERMOANAEROBACTER_SP._X513,THERMOANAEROBACTER_SP._X514,THERMOANAEROBACTER_SP._X561),THERMOANAEROBACTER_ETHANOLICUS),(THERMOANAEROBACTER_WIEGELII,THERMOANAEROBACTER_SIDEROPHILUS)),THERMOANAEROBACTER_THERMOCOPRIAE,THERMOANAEROBACTER_THERMOHYDROSULFURICUS,THERMOANAEROBACTER_KIVUI,THERMOANAEROBACTER_UZONENSIS,THERMOANAEROBACTER_SP._YS13,(THERMOANAEROBACTER_ITALICUS,THERMOANAEROBACTER_MATHRANII),THERMOANAEROBACTER_INDIENSIS)),(THERMOANAEROBACTERIUM_XYLANOLYTICUM,THERMOANAEROBACTERIUM_THERMOSACCHAROLYTICUM,THERMOANAEROBACTERIUM_SACCHAROLYTICUM,THERMOANAEROBACTERIUM_AOTEAROENSE)),((CALDANAEROBIUS_POLYSACCHAROLYTICUS,CALDANAEROBIUS_FIJIENSIS),MAHELLA_AUSTRALIENSIS))),(THERMOSEDIMINIBACTER_OCEANI,(TEPIDANAEROBACTER_ACETATOXYDANS,TEPIDANAEROBACTER_SYNTROPHICUS)))"24791",(((NATRANAEROBIUS_TRUEPERI,NATRANAEROBIUS_THERMOPHILUS),DETHIOBACTER_ALKALIPHILUS),((SELENIHALANAEROBACTER_SHRIFTII,(ORENIA_METALLIREDUCENS,ORENIA_MARISMORTUI),(HALONATRONUM_SACCHAROPHILUM,HALOBACTEROIDES_HALOBIUS),ACETOHALOBIUM_ARABATICUM),((HALANAEROBIUM_KUSHNERI,HALANAEROBIUM_CONGOLENSE,HALANAEROBIUM_PRAEVALENS,HALANAEROBIUM_SACCHAROLYTICUM,HALANAEROBIUM_SALSUGINIS,HALANAEROBIUM_HYDROGENIFORMANS)"11589-11590",HALOTHERMOTHRIX_ORENII,HALARSENATIBACTER_SILVERMANII)))),((((((AMMONIFEX_DEGENSII,CANDIDATUS_DESULFORUDIS_AUDAXVIATOR),(DESULFOTOMACULUM_THERMOCISTERNUM,DESULFOTOMACULUM_PUTEI,DESULFOTOMACULUM_AERONAUTICUM,DESULFOTOMACULUM_AUSTRALICUM,(DESULFOTOMACULUM_RUMINIS,DESULFOTOMACULUM_REDUCENS),DESULFOTOMACULUM_HYDROTHERMALE,(DESULFOTOMACULUM_GIBSONIAE,DESULFOTOMACULUM_ACETOXIDANS),DESULFOTOMACULUM_ALCOHOLIVORAX,DESULFOTOMACULUM_ARCTICUM,DESULFOTOMACULUM_GEOTHERMICUM,DESULFOTOMACULUM_ALKALIPHILUM,DESULFOTOMACULUM_THERMOSUBTERRANEUM,DESULFOTOMACULUM_NIGRIFICANS,DESULFOTOMACULUM_INTRICATUM)"16534"),(CARBOXYDOTHERMUS_PERTINAX,CARBOXYDOTHERMUS_FERRIREDUCENS,CARBOXYDOTHERMUS_ISLANDICUS,CARBOXYDOTHERMUS_HYDROGENOFORMANS)"9886-9887"),(THERMINCOLA_POTENS,THERMINCOLA_FERRIACETICA))"17256",((THERMANAEROMONAS_TOYOHENSIS,((SYNTROPHOMONAS_WOLFEI,SYNTROPHOMONAS_PALMITATICA,SYNTROPHOMONAS_ZEHNDERI),SYNTROPHOTHERMUS_LIPOCALIDUS)),((DESULFONISPORA_THIOSULFATIGENES,((SYNTROPHOBOTULUS_GLYCOLICUS,(DEHALOBACTER_SP._DCA,DEHALOBACTER_SP._CF,DEHALOBACTER_RESTRICTUS,DEHALOBACTER_SP._E1,DEHALOBACTER_SP._TECB1,DEHALOBACTER_SP._UNSWDHB,DEHALOBACTER_SP._FTH1)),((((DESULFOSPOROSINUS_ORIENTIS,DESULFOSPOROSINUS_MERIDIEI),DESULFOSPOROSINUS_YOUNGIAE),DESULFOSPOROSINUS_ACIDIDURANS,DESULFOSPOROSINUS_SP._BG,DESULFOSPOROSINUS_SP._OL,DESULFOSPOROSINUS_SP._OT,DESULFOSPOROSINUS_ACIDIPHILUS,DESULFOSPOROSINUS_HIPPEI,DESULFOSPOROSINUS_SP._I2,DESULFOSPOROSINUS_LACUS,DESULFOSPOROSINUS_SP._HMP52)"14853",(DESULFITOBACTERIUM_CHLORORESPIRANS,((DESULFITOBACTERIUM_HAFNIENSE,(DESULFITOBACTERIUM_DEHALOGENANS,DESULFITOBACTERIUM_SP._PCE1)),DESULFITOBACTERIUM_DICHLOROELIMINANS),PEPTOCOCCACEAE_BACTERIUM_CEB3,DESULFITOBACTERIUM_METALLIREDUCENS))"17050")),HELIOBACTERIUM_MODESTICALDUM)),DEHALOBACTERIUM_FORMICOACETICUM,PEPTOCOCCUS_NIGER,DESULFITIBACTER_ALKALITOLERANS,DESULFOVIRGULA_THERMOCUNICULI,DESULFURISPORA_THERMOPHILA),((((SUCCINICLASTICUM_RUMINIS,PHASCOLARCTOBACTERIUM_SUCCINATUTENS,(ACIDAMINOCOCCUS_SP._D21,ACIDAMINOCOCCUS_INTESTINI,ACIDAMINOCOCCUS_FERMENTANS,ACIDAMINOCOCCUS_SP._BV3L6,ACIDAMINOCOCCUS_SP._HPA0509),SUCCINISPIRA_MOBILIS),((((VEILLONELLA_PARVULA,VEILLONELLA_DISPAR),VEILLONELLA_MAGNA,VEILLONELLA_TOBETSUENSIS,VEILLONELLA_ATYPICA,VEILLONELLA_SP._AS16,VEILLONELLA_MONTPELLIERENSIS,VEILLONELLA_RODENTIUM,VEILLONELLA_SP._ORAL_TAXON_780,VEILLONELLA_SP._ACP1,VEILLONELLA_SP._DNF00869,VEILLONELLA_SEMINALIS,VEILLONELLA_SP._ICM51A,VEILLONELLA_SP._HPA0037)"16072",(MEGASPHAERA_SP._NM10,MEGASPHAERA_SP._BL7,MEGASPHAERA_SP._MJR8396C,MEGASPHAERA_SP._DISK_18,MEGASPHAERA_PAUCIVORANS,MEGASPHAERA_MASSILIENSIS,MEGASPHAERA_MICRONUCIFORMIS,MEGASPHAERA_CEREVISIAE,MEGASPHAERA_ELSDENII)),(DIALISTER_INVISUS,DIALISTER_MICRAEROPHILUS,DIALISTER_PNEUMOSINTES,DIALISTER_SUCCINATIPHILUS))),((((MITSUOKELLA_JALALUDINII,MITSUOKELLA_SP._ORAL_TAXON_131,MITSUOKELLA_MULTACIDA),(SELENOMONAS_ARTEMIDIS,(SELENOMONAS_FLUEGGEI,(SELENOMONAS_NOXIA,CENTIPEDA_PERIODONTII)),SELENOMONAS_SP._ORAL_TAXON_149)),SELENOMONAS_SPUTIGENA),SELENOMONAS_SP._F0473,SELENOMONAS_SP._ORAL_TAXON_137,SELENOMONAS_BOVIS,SELENOMONAS_SP._ND2010,SELENOMONAS_SP._ORAL_TAXON_126,SELENOMONAS_SP._ORAL_TAXON_136,SELENOMONAS_SP._AE3005,SELENOMONAS_SP._FOBRC9,SELENOMONAS_RUMINANTIUM,SELENOMONAS_SP._ORAL_TAXON_138,SELENOMONAS_SP._CM52,SELENOMONAS_SP._FOBRC6,SELENOMONAS_SP._FC4001,SELENOMONAS_SP._ORAL_TAXON_892,SELENOMONAS_INFELIX,SELENOMONAS_SP._ORAL_TAXON_478,SELENOMONAS_SP._ORAL_TAXON_920,(MEGAMONAS_RUPELLENSIS,MEGAMONAS_FUNIFORMIS,MEGAMONAS_HYPERMEGALE))),SCHWARTZIA_SUCCINIVORANS,ANAEROGLOBUS_GEMINATUS,((THERMOSINUS_CARBOXYDIVORANS,(SPOROMUSA_SILVACETICA,SPOROMUSA_ACIDOVORANS,SPOROMUSA_OVATA,SPOROMUSA_MALONICA,SPOROMUSA_SPHAEROIDES,SPOROMUSA_SP._AN4)),ACETONEMA_LONGUM),ANAEROARCUS_BURKINENSIS,(ANAEROVIBRIO_SP._RM50,ANAEROVIBRIO_LIPOLYTICUS,ANAEROVIBRIO_SP._JC8),SPOROLITUUS_THERMOPHILUS,ALLISONELLA_HISTAMINIFORMANS,(PELOSINUS_SP._HCF1,PELOSINUS_FERMENTANS,PELOSINUS_SP._UFO1,PELOSINUS_PROPIONICUS),DENDROSPOROBACTER_QUERCICOLUS,PROPIONISPIRA_ARBORIS,PROPIONISPORA_VIBRIOIDES,PROPIONISPIRA_RAFFINOSIVORANS,ANAEROMUSA_ACIDAMINOPHILA)),SYNTROPHACETICUS_SCHINKII,FERVIDICOLA_FERRIREDUCENS,THERMACETOGENIUM_PHAEUM,THERMOVENABULUM_GONDWANENSE)"24793-24802",(CATABACTER_HONGKONGENSIS,CHRISTENSENELLA_MINUTA),LUTISPORA_THERMOPHILA,(CALDICOPROBACTER_FAECALIS,CALDICOPROBACTER_OSHIMAI),THERMOSYNTROPHA_LIPOLYTICA,(ANAEROBRANCA_CALIFORNIENSIS,ANAEROBRANCA_GOTTSCHALKII),(THERMAEROBACTER_SUBTERRANEUS,THERMAEROBACTER_MARIANENSIS),CARBOXYDOCELLA_SPOROPRODUCENS),(((((PYRAMIDOBACTER_PISCOLENS,(JONQUETELLA_SP._BV3C21,JONQUETELLA_ANTHROPI)),(DETHIOSULFOVIBRIO_PEPTIDOVORANS,DETHIOSULFOVIBRIO_SALSUGINIS)),(AMINOBACTERIUM_COLOMBIENSE,AMINOBACTERIUM_MOBILE)),(THERMOVIRGA_LIENII,(((THERMANAEROVIBRIO_ACIDAMINOVORANS,THERMANAEROVIBRIO_VELOX),AMINOMONAS_PAUCIVORANS),CLOACIBACILLUS_PORCORUM))),AMINIPHILUS_CIRCUMSCRIPTUS,(ANAEROBACULUM_HYDROGENIFORMANS,ANAEROBACULUM_MOBILE,ACETOMICROBIUM_FLAVIDUM,ANAEROBACULUM_THERMOTERRENUM),SYNERGISTES_JONESII)),((((((((((((((((((AMYCOLATOPSIS_JEJUENSIS,AMYCOLATOPSIS_BALHIMYCINA,AMYCOLATOPSIS_SAALFELDENSIS,AMYCOLATOPSIS_ALBA,AMYCOLATOPSIS_MEDITERRANEI,AMYCOLATOPSIS_RUBIDA,AMYCOLATOPSIS_KENTUCKYENSIS,AMYCOLATOPSIS_PRETORIENSIS,AMYCOLATOPSIS_NIGRESCENS,AMYCOLATOPSIS_RIFAMYCINICA,AMYCOLATOPSIS_JAPONICA,AMYCOLATOPSIS_SP._ATCC_39116,AMYCOLATOPSIS_VANCORESMYCINA,ACTINOPHYTOCOLA_XINJIANGENSIS,AMYCOLATOPSIS_AUSTRALIENSIS,AMYCOLATOPSIS_BENZOATILYTICA,AMYCOLATOPSIS_XYLANICA,AMYCOLATOPSIS_THAILANDENSIS,AMYCOLATOPSIS_TAIWANENSIS,AMYCOLATOPSIS_DECAPLANINA,AMYCOLATOPSIS_MARINA,AMYCOLATOPSIS_SACCHARI,(AMYCOLATOPSIS_THERMOFLAVA,(AMYCOLATOPSIS_HALOPHILA,(((((SACCHAROMONOSPORA_AZUREA,(SACCHAROMONOSPORA_CYANEA,SACCHAROMONOSPORA_GLAUCA)),SACCHAROMONOSPORA_XINJIANGENSIS),SACCHAROMONOSPORA_VIRIDIS),(SACCHAROMONOSPORA_SALIPHILA,(SACCHAROMONOSPORA_HALOPHILA,SACCHAROMONOSPORA_PAUROMETABOLICA))),SACCHAROMONOSPORA_SP._CNQ490,SACCHAROMONOSPORA_MARINA))),AMYCOLATOPSIS_SP._M39,AMYCOLATOPSIS_SP._H5,AMYCOLATOPSIS_SP._MJM2582,AMYCOLATOPSIS_METHANOLICA,AMYCOLATOPSIS_SP._CB00013,STREPTOMYCES_SP._AA4,AMYCOLATOPSIS_COLORADENSIS,AMYCOLATOPSIS_AZUREA,AMYCOLATOPSIS_REGIFAUCIUM,AMYCOLATOPSIS_ORIENTALIS,AMYCOLATOPSIS_TOLYPOMYCINA,AMYCOLATOPSIS_LURIDA,AMYCOLATOPSIS_KERATINIPHILA,AMYCOLATOPSIS_LEXINGTONENSIS)"18696-18699",ACTINOSYNNEMA_MIRUM),(SACCHAROPOLYSPORA_FLAVA,SACCHAROPOLYSPORA_ERYTHRAEA,SACCHAROPOLYSPORA_JIANGXIENSIS,SACCHAROPOLYSPORA_SHANDONGENSIS,SACCHAROPOLYSPORA_ANTIMICROBICA,SACCHAROPOLYSPORA_RECTIVIRGULA,SACCHAROPOLYSPORA_SPINOSA)),(PRAUSERELLA_RUGOSA,YUHUSHIELLA_DESERTI),(STREPTOMYCES_ANULATUS,STREPTOMYCES_PRATENSIS,ACTINOALLOTEICHUS_HYMENIACIDONIS,ACTINOALLOTEICHUS_SPITIENSIS,ACTINOALLOTEICHUS_HOGGARENSIS),(ACTINOKINEOSPORA_BANGKOKENSIS,ACTINOKINEOSPORA_TERRAE,ACTINOKINEOSPORA_INAGENSIS,ACTINOKINEOSPORA_SPHECIOSPONGIAE,ACTINOKINEOSPORA_ENZANENSIS),(LECHEVALIERIA_FRADIAE,LECHEVALIERIA_XINJIANGENSIS,LENTZEA_JIANGXIENSIS),(PSEUDONOCARDIA_SPINOSISPORA,PSEUDONOCARDIA_SP._P1,PSEUDONOCARDIA_SP._P2,PSEUDONOCARDIA_ACACIAE,PSEUDONOCARDIA_ASACCHAROLYTICA,PSEUDONOCARDIA_THERMOPHILA,PSEUDONOCARDIA_AMMONIOXYDANS,PSEUDONOCARDIA_AUTOTROPHICA,PSEUDONOCARDIA_OROXYLI),(HALOECHINOTHRIX_ALBA,SCISCIONELLA_MARINA,SCISCIONELLA_SP._SE31),(LENTZEA_VIOLACEA,LENTZEA_KENTUCKYENSIS,LENTZEA_ALBIDOCAPILLATA,LENTZEA_FLAVIVERRUCOSA,LENTZEA_WAYWAYANDENSIS,LECHEVALIERIA_AEROCOLONIGENES,LENTZEA_ALBIDA),CROSSIELLA_EQUI,(KUTZNERIA_ALBIDA,KUTZNERIA_SP._744),(THERMOCRISPUM_AGRESTE,THERMOCRISPUM_MUNICIPALE),(KIBDELOSPORANGIUM_PHYTOHABITANS,KIBDELOSPORANGIUM_ARIDUM),PRAUSERELLA_MARINA,(ALLOACTINOSYNNEMA_ALBUM,ALLOACTINOSYNNEMA_IRANICUM),STREPTOALLOTEICHUS_HINDUSTANUS,ACTINOMYCETOSPORA_CHIANGMAIENSIS,(SACCHAROTHRIX_ESPANAENSIS,SACCHAROTHRIX_SYRINGAE,SACCHAROTHRIX_SP._CB00851),ALLOKUTZNERIA_ALBATA)"19896-19898",((((((MYCOBACTERIUM_LLATZERENSE,MYCOBACTERIUM_LENTIFLAVUM,MYCOBACTERIUM_PEREGRINUM,MYCOBACTERIUM_COSMETICUM,(((MYCOBACTERIUM_PARASCROFULACEUM,(MYCOBACTERIUM_INTRACELLULARE,MYCOBACTERIUM_AVIUM)),(((MYCOBACTERIUM_ULCERANS,MYCOBACTERIUM_MARINUM),MYCOBACTERIUM_KANSASII),(MYCOBACTERIUM_BOVIS,MYCOBACTERIUM_AFRICANUM))),(MYCOBACTERIUM_SP._JLS,(MYCOBACTERIUM_SP._MCS,MYCOBACTERIUM_SP._KMS)),((MYCOBACTERIUM_GILVUM,MYCOBACTERIUM_VANBAALENII),(((MYCOBACTERIUM_RHODESIAE,MYCOBACTERIUM_TUSCIAE),MYCOBACTERIUM_SMEGMATIS),MYCOBACTERIUM_CHUBUENSE))),MYCOBACTERIUM_RUTILUM,MYCOBACTERIUM_PSEUDOSHOTTSII,MYCOBACTERIUM_GORDONAE,MYCOBACTERIUM_GOODII,MYCOBACTERIUM_SPHAGNI,MYCOBACTERIUM_GASTRI,MYCOBACTERIUM_IMMUNOGENUM,MYCOBACTERIUM_SP._JS623,MYCOBACTERIUM_SENEGALENSE,MYCOBACTERIUM_CONFLUENTIS,MYCOBACTERIUM_SALMONIPHILUM,MYCOBACTERIUM_BRUMAE,MYCOBACTERIUM_SP._012931,MYCOBACTERIUM_MONACENSE,MYCOBACTERIUM_HIBERNIAE,MYCOBACTERIUM_INTERJECTUM,MYCOBACTERIUM_SZULGAI,MYCOBACTERIUM_IRANICUM,MYCOBACTERIUM_CHLOROPHENOLICUM,MYCOBACTERIUM_BOUCHEDURHONENSE,MYCOBACTERIUM_FALLAX,MYCOBACTERIUM_VACCAE,MYCOBACTERIUM_SETENSE,MYCOBACTERIUM_OBUENSE,MYCOBACTERIUM_LITORALE,MYCOBACTERIUM_LONGOBARDUM,MYCOBACTERIUM_PORCINUM,MYCOBACTERIUM_MAGERITENSE,MYCOBACTERIUM_HAEMOPHILUM,MYCOBACTERIUM_SEPTICUM,MYCOBACTERIUM_NOVIOMAGENSE,MYCOBACTERIUM_GENAVENSE,MYCOBACTERIUM_HOLSATICUM,MYCOBACTERIUM_AROMATICIVORANS,MYCOBACTERIUM_MORIOKAENSE,MYCOBACTERIUM_THERMORESISTIBILE,MYCOBACTERIUM_FORTUITUM,MYCOBACTERIUM_SHIMOIDEI,MYCOBACTERIUM_CONCEPTIONENSE,MYCOBACTERIUM_NEOAURUM,MYCOBACTERIUM_RIYADHENSE,MYCOBACTERIUM_PHLEI,MYCOBACTERIUM_CANARIASENSE,MYCOBACTERIUM_NOVOCASTRENSE,MYCOBACTERIUM_INTERMEDIUM,MYCOBACTERIUM_FRAGAE,MYCOBACTERIUM_HOUSTONENSE,MYCOBACTERIUM_ELEPHANTIS,MYCOBACTERIUM_ALSENSE,MYCOBACTERIUM_PARMENSE,MYCOBACTERIUM_FLORENTINUM,MYCOBACTERIUM_ASIATICUM,MYCOBACTERIUM_SHERRISII,MYCOBACTERIUM_KUMAMOTONENSE,MYCOBACTERIUM_LACUS,MYCOBACTERIUM_BACTEREMICUM,MYCOBACTERIUM_LEPROMATOSIS,MYCOBACTERIUM_HASSIACUM,MYCOBACTERIUM_HEIDELBERGENSE,MYCOBACTERIUM_CHIMAERA,MYCOBACTERIUM_TERRAE,MYCOBACTERIUM_EUROPAEUM,MYCOBACTERIUM_PARAFORTUITUM,MYCOBACTERIUM_MARSEILLENSE,MYCOBACTERIUM_TIMONENSE,MYCOBACTERIUM_TRIVIALE,MYCOBACTERIUM_SCROFULACEUM,MYCOBACTERIUM_SHINJUKUENSE,MYCOBACTERIUM_XENOPI,MYCOBACTERIUM_CONSPICUUM,MYCOBACTERIUM_PARASEOULENSE,MYCOBACTERIUM_NEWORLEANSENSE,MYCOBACTERIUM_TRIPLEX,MYCOBACTERIUM_ARUPENSE,MYCOBACTERIUM_DIERNHOFERI,MYCOBACTERIUM_HERAKLIONENSE,MYCOBACTERIUM_VULNERIS,MYCOBACTERIUM_CELATUM,MYCOBACTERIUM_SIMIAE,MYCOBACTERIUM_DORICUM,MYCOBACTERIUM_FARCINOGENES,MYCOBACTERIUM_ANGELICUM,MYCOBACTERIUM_FRANKLINII,MYCOBACTERIUM_BRISBANENSE,MYCOBACTERIUM_PARAFFINICUM,MYCOBACTERIUM_BOHEMICUM,MYCOBACTERIUM_MALMOENSE,MYCOBACTERIUM_NEBRASKENSE,MYCOBACTERIUM_SASKATCHEWANENSE,MYCOBACTERIUM_KOREENSE,MYCOBACTERIUM_SP._MOTT36Y,MYCOBACTERIUM_NONCHROMOGENICUM,MYCOBACTERIUM_CHELONAE,MYCOBACTERIUM_ACAPULCENSIS,MYCOBACTERIUM_AURUM,MYCOBACTERIUM_ABSCESSUS,MYCOBACTERIUM_PALUSTRE,MYCOBACTERIUM_CAPRAE,MYCOBACTERIUM_INSUBRICUM,MYCOBACTERIUM_BRANDERI,MYCOBACTERIUM_MUCOGENICUM,MYCOBACTERIUM_KUBICAE,MYCOBACTERIUM_BOENICKEI,MYCOBACTERIUM_WOLINSKYI,MYCOBACTERIUM_FLAVESCENS,MYCOBACTERIUM_HECKESHORNENSE,MYCOBACTERIUM_AUSTROAFRICANUM,MYCOBACTERIUM_MANTENII,MYCOBACTERIUM_CELERIFLAVUM,MYCOBACTERIUM_SENUENSE,MYCOBACTERIUM_ENGBAEKII,MYCOBACTERIUM_SINENSE,MYCOBACTERIUM_KYORINENSE,MYCOBACTERIUM_YONGONENSE,MYCOBACTERIUM_ORYGIS,MYCOBACTERIUM_MUNGI,MYCOBACTERIUM_SP._H110,MYCOBACTERIUM_SP._H070,MYCOBACTERIUM_SP._HXVII,MYCOBACTERIUM_SAOPAULENSE,MYCOBACTERIUM_SP._HXXIII,MYCOBACTERIUM_SP._H079,MYCOBACTERIUM_SP._H072,MYCOBACTERIUM_SP._H001,MYCOBACTERIUM_SP._H054,MYCOBACTERIUM_SP._H063,MYCOBACTERIUM_SP._H002,MYCOBACTERIUM_SP._H003,MYCOBACTERIUM_SP._H101,MYCOBACTERIUM_SP._H092,MYCOBACTERIUM_SP._E2327,MYCOBACTERIUM_SP._ROOT135,MYCOBACTERIUM_SP._E2462,MYCOBACTERIUM_SP._88MF,MYCOBACTERIUM_SP._1482268.1,MYCOBACTERIUM_SP._SOIL538,MYCOBACTERIUM_SP._360MFTSU5.1,MYCOBACTERIUM_SP._1164966.3,MYCOBACTERIUM_SP._E2497,MYCOBACTERIUM_SP._ACS4054,MYCOBACTERIUM_SP._E2238,MYCOBACTERIUM_SP._E2989,MYCOBACTERIUM_SP._UNC267MFSHA1.1M11,MYCOBACTERIUM_SP._E3251,MYCOBACTERIUM_SP._UNC280MFTSU5.1,MYCOBACTERIUM_SP._E3339,MYCOBACTERIUM_SP._M26,MYCOBACTERIUM_SP._1274756.6,MYCOBACTERIUM_SP._1245111.1,MYCOBACTERIUM_SP._1100029.7,MYCOBACTERIUM_SP._E2479,MYCOBACTERIUM_SP._E3298,MYCOBACTERIUM_SP._1245801.1,MYCOBACTERIUM_SP._455MF,MYCOBACTERIUM_SP._E740,MYCOBACTERIUM_SP._E136,MYCOBACTERIUM_SP._ACS4331,MYCOBACTERIUM_SP._E183,MYCOBACTERIUM_SP._E2733,MYCOBACTERIUM_SP._1423905.2,MYCOBACTERIUM_SP._1245852.3,MYCOBACTERIUM_SP._141,MYCOBACTERIUM_SP._IEC1808,MYCOBACTERIUM_SP._AB57,MYCOBACTERIUM_SP._E1319,MYCOBACTERIUM_SP._1465703.0,MYCOBACTERIUM_SP._E787,MYCOBACTERIUM_SP._E802,MYCOBACTERIUM_SP._24999,MYCOBACTERIUM_SP._1137317.9,MYCOBACTERIUM_SP._AB308,MYCOBACTERIUM_SP._E3198,MYCOBACTERIUM_SP._E3121,MYCOBACTERIUM_SP._1245499.0,MYCOBACTERIUM_SP._SCH,MYCOBACTERIUM_SP._E2699,MYCOBACTERIUM_SP._E796,MYCOBACTERIUM_SP._155,MYCOBACTERIUM_SP._1165196.3,MYCOBACTERIUM_SP._1482292.6,MYCOBACTERIUM_SP._EPA45,MYCOBACTERIUM_SP._E735,MYCOBACTERIUM_SP._E1715,MYCOBACTERIUM_SP._UNCCL9,MYCOBACTERIUM_SP._URHB0044,MYCOBACTERIUM_SP._AB215,MYCOBACTERIUM_SP._E3247,MYCOBACTERIUM_SP._URHD0025,MYCOBACTERIUM_SP._E152,MYCOBACTERIUM_SP._E1214,MYCOBACTERIUM_SP._283MFTSU,MYCOBACTERIUM_SP._1164985.4,MYCOBACTERIUM_SP._365MFTSU,MYCOBACTERIUM_SP._1165549.7,MYCOBACTERIUM_SP._1477680.9,MYCOBACTERIUM_SP._E2978,MYCOBACTERIUM_SP._1554424.7,MYCOBACTERIUM_SP._NAZ190054,MYCOBACTERIUM_SP._E1386,MYCOBACTERIUM_SP._E3305,MYCOBACTERIUM_SP._1081908.1,MYCOBACTERIUM_MINNESOTENSE,MYCOBACTERIUM_SP._ROOT265,MYCOBACTERIUM_SP._E3078,MYCOBACTERIUM_SP._TBL_1200985,MYCOBACTERIUM_SP._ACS1612,MYCOBACTERIUM_SP._1165178.9,MYCOBACTERIUM_SP._27335,MYCOBACTERIUM_SP._E188,MYCOBACTERIUM_SP._H4Y,MYCOBACTERIUM_SP._E2660,MYCOBACTERIUM_PARAENSE,MYCOBACTERIUM_SP._E1747,MYCOBACTERIUM_SP._UNC410CL29CVI84,MYCOBACTERIUM_SP._E342,MYCOBACTERIUM_SP._1245805.9,MYCOBACTERIUM_SP._1274761.0),(HOYOSELLA_ALTAMIRENSIS,HOYOSELLA_SUBFLAVA)),((GORDONIA_JACOBAEA,GORDONIA_SP._KTR9,GORDONIA_SP._LAM0048,GORDONIA_SP._IITR100),(TSUKAMURELLA_TYROSINOSOLVENS,TSUKAMURELLA_PAUROMETABOLA,TSUKAMURELLA_PSEUDOSPUMAE,TSUKAMURELLA_SP._1534,TSUKAMURELLA_PULMONIS))),(WILLIAMSIA_HERBIPOLENSIS,WILLIAMSIA_SP._LEAF354,RHODOCOCCUS_RHODNII,WILLIAMSIA_MURALIS,WILLIAMSIA_STERCULIAE,WILLIAMSIA_SP._D3),SKERMANIA_PINIFORMIS,((RHODOCOCCUS_KUNMINGENSIS,((RHODOCOCCUS_JOSTII,RHODOCOCCUS_OPACUS),RHODOCOCCUS_ERYTHROPOLIS),RHODOCOCCUS_PHENOLICUS,RHODOCOCCUS_SP._DK17,RHODOCOCCUS_WRATISLAVIENSIS,RHODOCOCCUS_YUNNANENSIS,RHODOCOCCUS_KYOTONENSIS,RHODOCOCCUS_MAANSHANENSIS,RHODOCOCCUS_ENCLENSIS,RHODOCOCCUS_GORDONIAE,RHODOCOCCUS_EQUI,RHODOCOCCUS_COPROPHILUS,RHODOCOCCUS_RHODOCHROUS,RHODOCOCCUS_TUKISAMUENSIS,RHODOCOCCUS_PYRIDINIVORANS,RHODOCOCCUS_SP._AW25M09,RHODOCOCCUS_SP._P14,RHODOCOCCUS_KOREENSIS,RHODOCOCCUS_FASCIANS,RHODOCOCCUS_TRIATOMAE,RHODOCOCCUS_KROPPENSTEDTII,RHODOCOCCUS_MARINONASCENS,RHODOCOCCUS_QINGSHENGII,RHODOCOCCUS_SP._AD45,RHODOCOCCUS_CORYNEBACTERIOIDES,RHODOCOCCUS_ZOPFII,RHODOCOCCUS_AETHERIVORANS,RHODOCOCCUS_SP._WMMA185,RHODOCOCCUS_RUBER,RHODOCOCCUS_SP._R1101,RHODOCOCCUS_SP._JVH1,RHODOCOCCUS_SP._WB1,RHODOCOCCUS_SP._KB6,RHODOCOCCUS_SP._AJR001,RHODOCOCCUS_SP._LEAF233,RHODOCOCCUS_SP._BH4,RHODOCOCCUS_SP._PML026,RHODOCOCCUS_SP._MTM3W5.2,RHODOCOCCUS_SP._NCIMB_12038,RHODOCOCCUS_SP._ESD8,RHODOCOCCUS_SP._RD6.2,RHODOCOCCUS_SP._LEAF278,RHODOCOCCUS_SP._P52,RHODOCOCCUS_SP._LEAF7,RHODOCOCCUS_SP._LEAF247,RHODOCOCCUS_SP._PBTS_1,RHODOCOCCUS_SP._2G,RHODOCOCCUS_SP._MEB064,RHODOCOCCUS_SP._311R,RHODOCOCCUS_SP._OK302,RHODOCOCCUS_DEFLUVII,RHODOCOCCUS_SP._LB1,RHODOCOCCUS_SP._008,RHODOCOCCUS_SP._UNC363MFTSU5.1,RHODOCOCCUS_SP._ARP2,RHODOCOCCUS_SP._BUPNP1,RHODOCOCCUS_SP._29MFTSU3.1,RHODOCOCCUS_SP._4J2A2,RHODOCOCCUS_SP._LEAF225,RHODOCOCCUS_SP._164CHIR2E,RHODOCOCCUS_SP._B7740,RHODOCOCCUS_SP._114MFTSU3.1,RHODOCOCCUS_SP._LEAF258,RHODOCOCCUS_SP._1139,RHODOCOCCUS_SP._P27,RHODOCOCCUS_SP._PBTS_2,RHODOCOCCUS_SP._UNC23MFCRUB1.1,RHODOCOCCUS_SP._ADH,RHODOCOCCUS_SP._SC4,RHODOCOCCUS_IMTECHENSIS),(NOCARDIA_JINANENSIS,NOCARDIA_TRANSVALENSIS,NOCARDIA_AFRICANA,NOCARDIA_ASTEROIDES,NOCARDIA_EXALBIDA,NOCARDIA_SALMONICIDA,NOCARDIA_AMIKACINITOLERANS,NOCARDIA_FLAVOROSEA,NOCARDIA_NIIGATENSIS,NOCARDIA_BEIJINGENSIS,NOCARDIA_TENERIFENSIS,NOCARDIA_INOHANENSIS,NOCARDIA_THAILANDICA,NOCARDIA_PURIS,NOCARDIA_NIWAE,NOCARDIA_SOLI,NOCARDIA_SIENATA,NOCARDIA_COUBLEAE,NOCARDIA_GAMKENSIS,NOCARDIA_JEJUENSIS,NOCARDIA_ABSCESSUS,NOCARDIA_PSEUDOVACCINII,NOCARDIA_MEXICANA,NOCARDIA_JIANGXIENSIS,NOCARDIA_HIGOENSIS,NOCARDIA_ASIATICA,NOCARDIA_AMAMIENSIS,NOCARDIA_LIJIANGENSIS,NOCARDIA_CERRADOENSIS,NOCARDIA_FARCINICA,NOCARDIA_NOVA,NOCARDIA_ALTAMIRENSIS,NOCARDIA_CYRIACIGEORGICA,NOCARDIA_VULNERIS,NOCARDIA_CAISHIJIENSIS,NOCARDIA_PNEUMONIAE,NOCARDIA_BRASILIENSIS,NOCARDIA_ACIDIVORANS,NOCARDIA_ARTHRITIDIS,NOCARDIA_ELEGANS,NOCARDIA_PAUCIVORANS,NOCARDIA_UNIFORMIS,NOCARDIA_OTITIDISCAVIARUM,NOCARDIA_TESTACEA,NOCARDIA_VETERANA,NOCARDIA_ALBA,NOCARDIA_SPELUNCAE,NOCARDIA_CARNEA,NOCARDIA_GRENADENSIS,NOCARDIA_TAKEDENSIS,NOCARDIA_CONCAVA,NOCARDIA_KRUCZAKIAE,NOCARDIA_SERIOLAE,NOCARDIA_ANAEMIAE,NOCARDIA_MIKAMII,NOCARDIA_HARENAE,NOCARDIA_IGNORATA,NOCARDIA_SHIMOFUSENSIS,NOCARDIA_MIYUNENSIS,NOCARDIA_PSEUDOBRASILIENSIS,NOCARDIA_AOBENSIS,NOCARDIA_TERPENICA,NOCARDIA_VINACEA,NOCARDIA_XISHANENSIS,NOCARDIA_VERMICULATA,NOCARDIA_BREVICATENA,NOCARDIA_RHAMNOSIPHILA,NOCARDIA_CUMMIDELENS,NOCARDIA_ARAOENSIS,NOCARDIA_FUSCA,NOCARDIA_CRASSOSTREAE,NOCARDIA_YAMANASHIENSIS,NOCARDIA_ARIZONENSIS,NOCARDIA_VACCINII,NOCARDIA_SP._CNY236,NOCARDIA_SP._348MFTSU5.1,NOCARDIA_SP._BMG51109,NOCARDIA_SP._ROOT136,NOCARDIA_VIOLACEOFUSCA,NOCARDIA_SP._BMG111209)),SMARAGDICOCCUS_NIIGATENSIS,MILLISIA_BREVIS)"22313",(((CORYNEBACTERIUM_TIMONENSE,CORYNEBACTERIUM_KUTSCHERI,CORYNEBACTERIUM_SPHENISCORUM,CORYNEBACTERIUM_SIMULANS,CORYNEBACTERIUM_MASTITIDIS,((((((((CORYNEBACTERIUM_PSEUDOTUBERCULOSIS,CORYNEBACTERIUM_ULCERANS)"3038",CORYNEBACTERIUM_DIPHTHERIAE),CORYNEBACTERIUM_MATRUCHOTII),(CORYNEBACTERIUM_EFFICIENS,CORYNEBACTERIUM_GLUTAMICUM)),((CORYNEBACTERIUM_AMMONIAGENES,((CORYNEBACTERIUM_ACCOLENS,(CORYNEBACTERIUM_TUBERCULOSTEARICUM,CORYNEBACTERIUM_PSEUDOGENITALIUM)),(CORYNEBACTERIUM_STRIATUM,CORYNEBACTERIUM_AURIMUCOSUM))),(CORYNEBACTERIUM_LIPOPHILOFLAVUM,CORYNEBACTERIUM_GENITALIUM))),CORYNEBACTERIUM_GLUCURONOLYTICUM),CORYNEBACTERIUM_AMYCOLATUM),(((CORYNEBACTERIUM_BOVIS,CORYNEBACTERIUM_VARIABILE),((CORYNEBACTERIUM_JEIKEIUM,CORYNEBACTERIUM_RESISTENS),CORYNEBACTERIUM_UREALYTICUM)),CORYNEBACTERIUM_KROPPENSTEDTII)),CORYNEBACTERIUM_UREICELERIVORANS,CORYNEBACTERIUM_XEROSIS,CORYNEBACTERIUM_CASPIUM,CORYNEBACTERIUM_FLAVESCENS,CORYNEBACTERIUM_MINUTISSIMUM,CORYNEBACTERIUM_AURISCANIS,CORYNEBACTERIUM_CAPITOVIS,CORYNEBACTERIUM_DESERTI,CORYNEBACTERIUM_TESTUDINORIS,CORYNEBACTERIUM_FRENEYI,CORYNEBACTERIUM_PROPINQUUM,CORYNEBACTERIUM_AQUILAE,CORYNEBACTERIUM_FALSENII,CORYNEBACTERIUM_VITAERUMINIS,CORYNEBACTERIUM_PSEUDODIPHTHERITICUM,CORYNEBACTERIUM_STATIONIS,CORYNEBACTERIUM_IMITANS,CORYNEBACTERIUM_RIEGELII,CORYNEBACTERIUM_ULCERIBOVIS,CORYNEBACTERIUM_PYRUVICIPRODUCENS,CORYNEBACTERIUM_MUSTELAE,CORYNEBACTERIUM_SINGULARE,CORYNEBACTERIUM_CAMPOREALENSIS,CORYNEBACTERIUM_LUBRICANTIS,CORYNEBACTERIUM_CICONIAE,RHODOCOCCUS_GLOBERULUS,CORYNEBACTERIUM_TUSCANIENSE,CORYNEBACTERIUM_PHOCAE,CORYNEBACTERIUM_AFERMENTANS,CORYNEBACTERIUM_SPHENISCI,CORYNEBACTERIUM_FREIBURGENSE,CORYNEBACTERIUM_RENALE,CORYNEBACTERIUM_PILOSUM,CORYNEBACTERIUM_EPIDERMIDICANIS,CORYNEBACTERIUM_UTEREQUI,CORYNEBACTERIUM_COYLEAE,CORYNEBACTERIUM_CALLUNAE,CORYNEBACTERIUM_CYSTITIDIS,CORYNEBACTERIUM_ARGENTORATENSE,CORYNEBACTERIUM_SP._NML140438,CORYNEBACTERIUM_SP._KPL1818,CORYNEBACTERIUM_SP._HMSC08C04,CORYNEBACTERIUM_DURUM,CORYNEBACTERIUM_MYCETOIDES,CORYNEBACTERIUM_CASEI,CORYNEBACTERIUM_ATYPICUM,CORYNEBACTERIUM_SP._HMSC27B11,CORYNEBACTERIUM_SP._HMSC064E08,CORYNEBACTERIUM_SP._HMSC074C05,CORYNEBACTERIUM_SP._HMSC072D01,CORYNEBACTERIUM_SP._HMSC063G05,CORYNEBACTERIUM_MARINUM,CORYNEBACTERIUM_SP._MC3,CORYNEBACTERIUM_SP._HMSC074C01,CORYNEBACTERIUM_SP._CMW7794,CORYNEBACTERIUM_SP._HMSC05C01,CORYNEBACTERIUM_SP._HMSC067D03,CORYNEBACTERIUM_SP._HMSC065H09,CORYNEBACTERIUM_SP._KPL1856,CORYNEBACTERIUM_SP._HMSC077G07,CORYNEBACTERIUM_SP._HMSC055A01,CORYNEBACTERIUM_SP._HMSC056E09,CORYNEBACTERIUM_SP._HMSC064E10,CORYNEBACTERIUM_SP._HMSC072B08,CORYNEBACTERIUM_SP._NML130628,CORYNEBACTERIUM_SP._HMSC034A01,CORYNEBACTERIUM_SP._HMSC074A01,CORYNEBACTERIUM_SP._HMSC062A03,CORYNEBACTERIUM_GLYCINIPHILUM,CORYNEBACTERIUM_SP._HMSC11D10,CORYNEBACTERIUM_SP._HMSC075F02,CORYNEBACTERIUM_SP._HMSC076D02,CORYNEBACTERIUM_SP._HMSC074C04,CORYNEBACTERIUM_SP._HMSC05D08,CORYNEBACTERIUM_SP._HMSC076C10,CORYNEBACTERIUM_SP._HMSC078H07,CORYNEBACTERIUM_SP._KPL1857,CORYNEBACTERIUM_SP._HMSC073H12,CORYNEBACTERIUM_SP._HMSC058E07,CORYNEBACTERIUM_SP._NML120713,CORYNEBACTERIUM_DOOSANENSE,CORYNEBACTERIUM_SP._HMSC06C06,CORYNEBACTERIUM_SP._HMSC08D02,CORYNEBACTERIUM_SP._HMSC064E07,CORYNEBACTERIUM_SP._HMSC074E01,CORYNEBACTERIUM_SP._DNF00584,CORYNEBACTERIUM_SP._HMSC071B10,CORYNEBACTERIUM_SP._HMSC070E08,CORYNEBACTERIUM_HUMIREDUCENS,CORYNEBACTERIUM_SP._HMSC28B08,CORYNEBACTERIUM_SP._HMSC056F09,CORYNEBACTERIUM_SP._HMSC035E02,CORYNEBACTERIUM_SP._KPL2004,CORYNEBACTERIUM_LACTIS,CORYNEBACTERIUM_CRENATUM,CORYNEBACTERIUM_SP._HFH0082,CORYNEBACTERIUM_SP._HMSC14B06,CORYNEBACTERIUM_SP._KPL1996,CORYNEBACTERIUM_SP._HMSC073D01,CORYNEBACTERIUM_SP._HMSC073B01,CORYNEBACTERIUM_HALOTOLERANS,CORYNEBACTERIUM_SP._KPL1998,CORYNEBACTERIUM_OCULI,CORYNEBACTERIUM_SP._HMSC036D02,CORYNEBACTERIUM_SP._HMSC072B09,CORYNEBACTERIUM_SP._HMSC077G01,CORYNEBACTERIUM_SP._HMSC30G07,CORYNEBACTERIUM_SP._HMSC08F01,CORYNEBACTERIUM_SP._KPL1860,CORYNEBACTERIUM_SP._HMSC11H10,CORYNEBACTERIUM_SP._HMSC072A02,CORYNEBACTERIUM_SP._KPL1824,CORYNEBACTERIUM_SP._KPL1986,CORYNEBACTERIUM_SP._KPL1817,CORYNEBACTERIUM_SP._HMSC071F07,CORYNEBACTERIUM_SP._HMSC06G04,CORYNEBACTERIUM_SP._HMSC074C03,CORYNEBACTERIUM_SP._HMSC05D03,CORYNEBACTERIUM_SP._HMSC077D03,CORYNEBACTERIUM_FRANKENFORSTENSE,CORYNEBACTERIUM_SP._HMSC22B11,CORYNEBACTERIUM_SP._HMSC077C02,CORYNEBACTERIUM_SP._HMSC074H12,CORYNEBACTERIUM_NURUKI,CORYNEBACTERIUM_SP._HMSC055D05,CORYNEBACTERIUM_SP._KPL1859,CORYNEBACTERIUM_SP._KPL1821,CORYNEBACTERIUM_SP._HMSC05H05,CORYNEBACTERIUM_SP._HMSC061H03,CORYNEBACTERIUM_SP._HMSC074C11,CORYNEBACTERIUM_SP._HMSC06D04,CORYNEBACTERIUM_SP._HMSC29G08,CORYNEBACTERIUM_SP._HMSC08A12,CORYNEBACTERIUM_MASSILIENSE,CORYNEBACTERIUM_SP._HMSC064H12,CORYNEBACTERIUM_SP._HMSC034E11,CORYNEBACTERIUM_SP._HMSC04H06,CORYNEBACTERIUM_SP._HMSC072A04,CORYNEBACTERIUM_SP._HMSC065A05,CORYNEBACTERIUM_SP._HMSC055G02,CORYNEBACTERIUM_SP._HMSC070B05,CORYNEBACTERIUM_SP._HMSC072D12,CORYNEBACTERIUM_SP._HMSC072G08,CORYNEBACTERIUM_SP._HMSC034B08,CORYNEBACTERIUM_SP._HMSC14H10,CORYNEBACTERIUM_SP._HMSC077D10,CORYNEBACTERIUM_SP._KPL1995,CORYNEBACTERIUM_SP._HMSC078C09,CORYNEBACTERIUM_SP._HMSC070H05,CORYNEBACTERIUM_SPUTI,CORYNEBACTERIUM_MARIS,CORYNEBACTERIUM_SP._HMSC068G04,CORYNEBACTERIUM_SP._HMSC063F04,CORYNEBACTERIUM_SP._ATCC_6931,CORYNEBACTERIUM_SP._HMSC066C02,CORYNEBACTERIUM_SP._HMSC078A10,CORYNEBACTERIUM_APPENDICIS,CORYNEBACTERIUM_SP._HMSC063A05,CORYNEBACTERIUM_SP._HMSC05E07,CORYNEBACTERIUM_SP._HMSC036E10,CORYNEBACTERIUM_LOWII,CORYNEBACTERIUM_SP._HMSC065D07,CORYNEBACTERIUM_POLLUTISOLI,CORYNEBACTERIUM_SP._HMSC11E11,CORYNEBACTERIUM_SP._HMSC077B05,CORYNEBACTERIUM_SP._HMSC069E04,CORYNEBACTERIUM_SP._HMSC075D04,CORYNEBACTERIUM_SP._KPL1989,CORYNEBACTERIUM_TERPENOTABIDUM,CORYNEBACTERIUM_SP._KPL1814,CORYNEBACTERIUM_SP._KPL1855,CORYNEBACTERIUM_SP._HMSC036D03),(TURICELLA_SP._HMSC068H04,TURICELLA_SP._HMSC076G08,TURICELLA_OTITIDIS,TURICELLA_SP._HMSC074A09,TURICELLA_SP._HMSC059E07,TURICELLA_SP._HMSC034H07,TURICELLA_SP._HMSC062E11)),(DIETZIA_MARIS,DIETZIA_TIMORENSIS,DIETZIA_PAPILLOMATOSIS,DIETZIA_CINNAMEA,DIETZIA_SP._HMSC21D01,DIETZIA_ALIMENTARIA)))"22668",(SEGNILIPARUS_RUGOSUS,SEGNILIPARUS_ROTUNDUS)))"23080-23123",(NAKAMURELLA_PANACISEGETIS,NAKAMURELLA_MULTIPARTITA,NAKAMURELLA_LACTEA)),((BLASTOCOCCUS_SP._DSM_44268,BLASTOCOCCUS_SP._DSM_46786,BLASTOCOCCUS_ENDOPHYTICUS,BLASTOCOCCUS_SAXOBSIDENS,BLASTOCOCCUS_SP._URHD0036,BLASTOCOCCUS_SP._DSM_44205,CANDIDATUS_BLASTOCOCCUS_MASSILIENSIS,BLASTOCOCCUS_SP._DSM_46838),(MODESTOBACTER_CACERESII,MODESTOBACTER_MARINUS,GEODERMATOPHILUS_TAIHUENSIS,MODESTOBACTER_SP._DSM_44400,GEODERMATOPHILUS_BRASILIENSIS,MODESTOBACTER_SP._LEAF380),(GEODERMATOPHILUS_TELLURIS,GEODERMATOPHILUS_OBSCURUS,GEODERMATOPHILUS_RUBER,GEODERMATOPHILUS_SICCATUS,GEODERMATOPHILUS_NIGRESCENS,GEODERMATOPHILUS_SAHARENSIS,GEODERMATOPHILUS_SOLI,GEODERMATOPHILUS_SP._DSM_45219,GEODERMATOPHILUS_SP._DSM_44208,GEODERMATOPHILUS_AMARGOSAE,GEODERMATOPHILUS_AFRICANUS,GEODERMATOPHILUS_POIKILOTROPHUS,GEODERMATOPHILUS_SP._LEAF369,GEODERMATOPHILUS_PULVERIS))),((CRYPTOSPORANGIUM_AURANTIACUM,CRYPTOSPORANGIUM_ARVUM),(((((MICROMONOSPORA_CHAIYAPHUMENSIS,MICROMONOSPORA_INOSITOLA,MICROMONOSPORA_RIFAMYCINICA,MICROMONOSPORA_AVICENNIAE,MICROMONOSPORA_CREMEA,MICROMONOSPORA_AURANTIACA,MICROMONOSPORA_LUPINI,MICROMONOSPORA_EBURNEA,MICROMONOSPORA_SP._L5,MICROMONOSPORA_GLOBOSA,MICROMONOSPORA_CORIARIAE,MICROMONOSPORA_WENCHANGENSIS,MICROMONOSPORA_HAIKOUENSIS,MICROMONOSPORA_CITREA,MICROMONOSPORA_ECHINOFUSCA,MICROMONOSPORA_MARINA,MICROMONOSPORA_HUMI,MICROMONOSPORA_PEUCETIA,MICROMONOSPORA_VIRIDIFACIENS,MICROMONOSPORA_MATSUMOTOENSE,MICROMONOSPORA_KRABIENSIS,MICROMONOSPORA_HALOPHYTICA,MICROMONOSPORA_AURATINIGRA,MICROMONOSPORA_SP._WMMB235,MICROMONOSPORA_RHIZOSPHAERAE,MICROMONOSPORA_ZAMORENSIS,MICROMONOSPORA_COXENSIS,MICROMONOSPORA_CARBONACEA,MICROMONOSPORA_PURPUREOCHROMOGENES,MICROMONOSPORA_CHERSINA,MICROMONOSPORA_YANGPUENSIS,MICROMONOSPORA_SIAMENSIS,MICROMONOSPORA_ROSARIA,MICROMONOSPORA_NARATHIWATENSIS,MICROMONOSPORA_ECHINOSPORA,MICROMONOSPORA_ECHINAURANTIACA,MICROMONOSPORA_SAELICESENSIS,MICROMONOSPORA_CHOKORIENSIS,MICROMONOSPORA_MIROBRIGENSIS,MICROMONOSPORA_TULBAGHIAE,MICROMONOSPORA_SEDIMINICOLA,MICROMONOSPORA_INYONENSIS,MICROMONOSPORA_PARVA,MICROMONOSPORA_SP._RV43,MICROMONOSPORA_SP._CNB394,MICROMONOSPORA_PALLIDA,MICROMONOSPORA_SP._NBRC_110037,MICROMONOSPORA_SP._TSRI0369,MICROMONOSPORA_SP._CB01531,MICROMONOSPORA_SP._HK10,MICROMONOSPORA_NIGRA,MICROMONOSPORA_SP._ATCC_39149,MICROMONOSPORA_SP._II,MICROMONOSPORA_SP._M42)"18939-18941",(VERRUCOSISPORA_SEDIMINIS,VERRUCOSISPORA_MARIS)),(SALINISPORA_PACIFICA,SALINISPORA_ARENICOLA,SALINISPORA_TROPICA)),(ACTINOPLANES_REGULARIS,ACTINOPLANES_RECTILINEATUS,ACTINOPLANES_SUBTROPICUS,ACTINOPLANES_DERWENTENSIS,ACTINOPLANES_MISSOURIENSIS,ACTINOPLANES_UTAHENSIS,ACTINOPLANES_PHILIPPINENSIS,ACTINOPLANES_GLOBISPORUS,ACTINOPLANES_SP._TFC3)"14312"),HAMADAEA_TSUNOENSIS,COUCHIOPLANES_CAERULEUS,CATELLIGLOBOSISPORA_KOREENSIS,(PILIMELIA_ANULATA,MICROMONOSPORA_PATTALOONGENSIS),LONGISPORA_ALBIDA,ACTINOCATENISPORA_SERA,STACKEBRANDTIA_NASSAUENSIS,DACTYLOSPORANGIUM_AURANTIACUM,XIANGELLA_PHASEOLI,(ASANOA_ISHIKARIENSIS,ASANOA_HAINANENSIS,ASANOA_FERRUGINEA),CATENULOPLANES_JAPONICUS))),((((((((((RATHAYIBACTER_SP._LEAF185,RATHAYIBACTER_TANACETI,RATHAYIBACTER_TOXICUS,RATHAYIBACTER_SP._LEAF296,RATHAYIBACTER_SP._LEAF294,RATHAYIBACTER_TRITICI,RATHAYIBACTER_SP._LEAF299),(FRONDIHABITANS_SP._PAMC_28766,FRONDIHABITANS_SP._LEAF304),(MYCETOCOLA_SAPROPHILUS,MYCETOCOLA_REBLOCHONI,MYCETOCOLA_MIDUIENSIS),(YONGHAPARKIA_SP._SOIL809,YONGHAPARKIA_SP._ROOT332),(PSEUDOCLAVIBACTER_FAECALIS,PSEUDOCLAVIBACTER_BIFIDA,PSEUDOCLAVIBACTER_ALBA),(((AGREIA_PRATENSIS,AGREIA_BICOLORATA,AGREIA_SP._LEAF335,AGREIA_SP._LEAF244,AGREIA_SP._LEAF283,AGREIA_SP._LEAF210),(CLAVIBACTER_MICHIGANENSIS,CLAVIBACTER_CF._MICHIGANENSIS_LMG_26808)),(LEIFSONIA_XYLI,LEIFSONIA_AQUATICA,LEIFSONIA_SP._CL154,LEIFSONIA_SP._157MF,LEIFSONIA_SP._LEAF264,LEIFSONIA_SP._ROOT1293,LEIFSONIA_SP._ROOT4,LEIFSONIA_SP._197AMF,LEIFSONIA_SP._98AMF,LEIFSONIA_SP._467MF,LEIFSONIA_SP._109,LEIFSONIA_SP._ROOT60,LEIFSONIA_SP._CL147,LEIFSONIA_SP._509MF,LEIFSONIA_SP._LEAF325,LEIFSONIA_SP._ROOT227,LEIFSONIA_SP._LEAF336,LEIFSONIA_SP._ROOT112D2,LEIFSONIA_SP._466MF,LEIFSONIA_SP._21MFCRUB1.1)),(SALINIBACTERIUM_SP._PAMC_21357,LEIFSONIA_RUBRA),CNUIBACTER_PHYSCOMITRELLAE,(AGROMYCES_FLAVUS,AGROMYCES_SUBBETICUS,AGROMYCES_ITALICUS,AGROMYCES_SP._ROOT81,AGROMYCES_SP._ROOT1464,AGROMYCES_SP._CF514,AGROMYCES_SP._SOIL535,AGROMYCES_SP._LEAF222,AGROMYCES_SP._NDB4Y10,AGROMYCES_CERINUS),(LEUCOBACTER_CHIRONOMI,LEUCOBACTER_SP._PH1C,LEUCOBACTER_CELER,LEUCOBACTER_SP._G161,LEUCOBACTER_KOMAGATAE,LEUCOBACTER_SP._4J7B1,LEUCOBACTER_SP._AG1),(MICROBACTERIUM_PARAOXYDANS,MICROBACTERIUM_AURUM,MICROBACTERIUM_INDICUM,MICROBACTERIUM_FOLIORUM,MICROBACTERIUM_CHOCOLATUM,MICROBACTERIUM_SEDIMINIS,MICROBACTERIUM_HOMINIS,MICROBACTERIUM_ENCLENSE,MICROBACTERIUM_OXYDANS,MICROBACTERIUM_GUBBEENENSE,MICROBACTERIUM_OLEIVORANS,MICROBACTERIUM_PALUDICOLA,MICROBACTERIUM_YANNICII,MICROBACTERIUM_SP._XT11,MICROBACTERIUM_MARITYPICUM,MICROBACTERIUM_LAEVANIFORMANS,MICROBACTERIUM_GINSENGISOLI,MICROBACTERIUM_ARBORESCENS,MICROBACTERIUM_RESISTENS,MICROBACTERIUM_PYGMAEUM,MICROBACTERIUM_BARKERI,MICROBACTERIUM_TESTACEUM,MICROBACTERIUM_HYDROCARBONOXYDANS,MICROBACTERIUM_AZADIRACHTAE,MICROBACTERIUM_TRICHOTHECENOLYTICUM,MICROBACTERIUM_SP._3J1,MICROBACTERIUM_KETOSIREDUCENS,MICROBACTERIUM_PROFUNDI,MICROBACTERIUM_ESTERAROMATICUM,MICROBACTERIUM_SP._CH12I,MICROBACTERIUM_SP._URHA0036,MICROBACTERIUM_SP._292MF,MICROBACTERIUM_SP._ROOT53,MICROBACTERIUM_SP._LEAF320,MICROBACTERIUM_SP._LEAF161,MICROBACTERIUM_SP._ROOT61,MICROBACTERIUM_SP._RU33B,MICROBACTERIUM_SP._LKL04,MICROBACTERIUM_SP._RU370.1,MICROBACTERIUM_SP._ROOT322,MICROBACTERIUM_SP._PAMC_28756,MICROBACTERIUM_SP._CH1,MICROBACTERIUM_SP._GCS4,MICROBACTERIUM_SP._T32,MICROBACTERIUM_SP._LEAF203,MICROBACTERIUM_SP._LEAF436,MICROBACTERIUM_SP._CGR1,MICROBACTERIUM_SP._LEAF351,MICROBACTERIUM_SP._KROCY2,MICROBACTERIUM_SP._ROOT553,MICROBACTERIUM_SP._LEAF288,MICROBACTERIUM_SP._UNC423CL45TSU,MICROBACTERIUM_SP._CL140,MICROBACTERIUM_SP._UNCCL10,MICROBACTERIUM_SP._CL127,MICROBACTERIUM_SP._LEAF159,MICROBACTERIUM_SP._ZOR0019,MICROBACTERIUM_SP._11MF,MICROBACTERIUM_SP._LEAF179,MICROBACTERIUM_SP._RURRCA19A,MICROBACTERIUM_SP._ORAL_TAXON_186,MICROBACTERIUM_SP._77MFTSU3.1,MICROBACTERIUM_SP._ROOT280D1,MICROBACTERIUM_SP._CF332,MICROBACTERIUM_SP._LEAF151,MICROBACTERIUM_LUTICOCTI,MICROBACTERIUM_SP._CF335,MICROBACTERIUM_SP._B19,MICROBACTERIUM_SP._ROOT166,MICROBACTERIUM_MANGROVI,MICROBACTERIUM_SP._C448,MICROBACTERIUM_SP._ROOT180,MICROBACTERIUM_SP._AG1,MICROBACTERIUM_SP._CF046,MICROBACTERIUM_SP._ROOT1433D1,MICROBACTERIUM_SP._LEAF347,MICROBACTERIUM_SP._B24,MICROBACTERIUM_SP._MEJ108Y,MICROBACTERIUM_SP._TNHR37B,MICROBACTERIUM_SP._RU1D,MICROBACTERIUM_SP._SA39,MICROBACTERIUM_SP._NO._7,MICROBACTERIUM_SP._H83),MICROTERRICOLA_VIRIDARII,(CANDIDATUS_RHODOLUNA_PLANKTONICA,RHODOLUNA_LACICOLA),(CRYOBACTERIUM_ARCTICUM,FRIGORIBACTERIUM_SP._LEAF44,FRIGORIBACTERIUM_SP._LEAF415,FRIGORIBACTERIUM_SP._LEAF186,FRIGORIBACTERIUM_SP._LEAF164,FRIGORIBACTERIUM_SP._LEAF263,FRIGORIBACTERIUM_SP._LEAF172,FRIGORIBACTERIUM_SP._MEB024,FRIGORIBACTERIUM_SP._LEAF8,FRIGORIBACTERIUM_SP._JB110,FRIGORIBACTERIUM_SP._LEAF254),HUMIBACTER_ALBUS,(HERBICONIUX_SP._YR403,HERBICONIUX_GINSENGI,HERBICONIUX_SOLANI),(PSEUDOCLAVIBACTER_SOLI,PSEUDOCLAVIBACTER_HELVOLUS),(GULOSIBACTER_MOLINATIVORAX,GULOSIBACTER_SP._10),(PLANTIBACTER_ELYMI,MICROBACTERIUM_HUMI,PLANTIBACTER_COUSINIAE,PLANTIBACTER_SP._H53,PLANTIBACTER_SP._LEAF171,PLANTIBACTER_FLAVUS,PLANTIBACTER_SP._LEAF314,PLANTIBACTER_SP._LEAF1),(CRYOBACTERIUM_PSYCHROTOLERANS,CRYOBACTERIUM_ROOPKUNDENSE,CRYOBACTERIUM_FLAVUM,CRYOBACTERIUM_LUTEUM,CRYOBACTERIUM_LEVICORALLINUM),(AGROCOCCUS_JEJUENSIS,AGROCOCCUS_BALDRI,AGROCOCCUS_LAHAULENSIS,AGROCOCCUS_CASEI,AGROCOCCUS_CARBONIS,AGROCOCCUS_PAVILIONENSIS),(CURTOBACTERIUM_CITREUM,CURTOBACTERIUM_OCEANOSEDIMENTUM,CURTOBACTERIUM_FLACCUMFACIENS,CURTOBACTERIUM_PUSILLUM,CURTOBACTERIUM_AMMONIIGENES,CURTOBACTERIUM_LUTEUM,CURTOBACTERIUM_SP._UNCCL17,CURTOBACTERIUM_SP._LEAF261,CURTOBACTERIUM_SP._B8,CURTOBACTERIUM_SP._UNCCL20,CURTOBACTERIUM_SP._B18,CURTOBACTERIUM_SP._LEAF183,CURTOBACTERIUM_SP._LEAF154,CURTOBACTERIUM_SP._S6,CURTOBACTERIUM_SP._MR_MD2014,CURTOBACTERIUM_SP._YR515),CANDIDATUS_AQUILUNA_SP._IMCC13023,GRYLLOTALPICOLA_GINSENGISOLI,GLACIIBACTER_SUPERSTES,OKIBACTERIUM_FRITILLARIAE,CRYOCOLA_SP._340MFSHA3.1)"21407",TROPHERYMA_WHIPPLEI),((NESTERENKONIA_ALBA,NESTERENKONIA_SP._PF2B19,NESTERENKONIA_JEOTGALI,NESTERENKONIA_MASSILIENSIS,NESTERENKONIA_SP._F,NESTERENKONIA_SP._AN1),((KOCURIA_SALSICIA,ARTHROBACTER_AGILIS,ARTHROBACTER_ENCLENSIS,ARTHROBACTER_CASTELLI,ARTHROBACTER_SP._KI72,ARTHROBACTER_SP._I3,ARTHROBACTER_SP._RUE61A,ARTHROBACTER_WOLUWENSIS,ARTHROBACTER_SUBTERRANEUS,((PSEUDARTHROBACTER_PHENANTHRENIVORANS,PSEUDARTHROBACTER_CHLOROPHENOLICUS),PAENARTHROBACTER_AURESCENS),ARTHROBACTER_NITROPHENOLICUS,PAENIGLUTAMICIBACTER_ANTARCTICUS,PSEUDARTHROBACTER_SULFONIVORANS,PAENARTHROBACTER_NICOTINOVORANS,ARTHROBACTER_LUTEOLUS,ARTHROBACTER_SP._PAO19,(ARTHROBACTER_SP._FB24,RENIBACTERIUM_SALMONINARUM),PSEUDOGLUTAMICIBACTER_ALBUS,GLUTAMICIBACTER_ARILAITENSIS,ARTHROBACTER_GLOBIFORMIS,ARTHROBACTER_RHOMBI,ARTHROBACTER_SP._TB_23,GLUTAMICIBACTER_MYSORENS,TERSICOCCUS_PHOENICIS,ARTHROBACTER_KOREENSIS,ARTHROBACTER_CUPRESSI,PSEUDARTHROBACTER_EQUI,ARTHROBACTER_ALPINUS,GLUTAMICIBACTER_SP._0426,ARTHROBACTER_SP._31CVI3.1E,ARTHROBACTER_SP._SOIL764,ARTHROBACTER_SP._CAL618,ARTHROBACTER_SP._SPG23,ARTHROBACTER_SP._PAMC_25486,ARTHROBACTER_SP._SOIL761,ARTHROBACTER_SP._B6,ARTHROBACTER_SP._EPRS71,ARTHROBACTER_SP._H20,ARTHROBACTER_SP._LEAF234,ARTHROBACTER_SP._HMSC06H05,ARTHROBACTER_SP._D4,ARTHROBACTER_SP._ATCC_21022,ARTHROBACTER_SP._U41,ARTHROBACTER_SP._31Y,ARTHROBACTER_SP._HMSC08H08,ARTHROBACTER_SP._LEAF141,ARTHROBACTER_SP._YR096,ARTHROBACTER_SP._UNC362MFTSU5.1,ARTHROBACTER_SP._EDENS01,ARTHROBACTER_SP._H41,ARTHROBACTER_SP._MWB30,ARTHROBACTER_SP._OK362,ARTHROBACTER_SP._D2,ARTHROBACTER_SP._LS16,ARTHROBACTER_SP._9MFCOL3.1,ARTHROBACTER_SP._CF158,ARTHROBACTER_SP._SOIL736,ARTHROBACTER_SP._35W,ARTHROBACTER_SP._H14,ARTHROBACTER_SP._131MFCOL6.1,ARTHROBACTER_SP._W1,ARTHROBACTER_SP._SOIL763,ARTHROBACTER_SP._ZBG10,ARTHROBACTER_SP._EPSL27,ARTHROBACTER_SP._A3,ARTHROBACTER_SP._M2012083,ARTHROBACTER_SP._IHBB_11108,ARTHROBACTER_SP._OV608,ARTHROBACTER_SP._EPRS66,ARTHROBACTER_SP._161MFSHA2.1,ARTHROBACTER_SP._OK909,ARTHROBACTER_SP._LEAF137,ARTHROBACTER_SP._135MFCOL5.1,ARTHROBACTER_SP._LEAF69,ARTHROBACTER_SP._49TSU3.1M3,ARTHROBACTER_SP._OV407,ARTHROBACTER_SP._SOIL782,ARTHROBACTER_SP._LEAF337,ARTHROBACTER_SP._UNCCL28,ARTHROBACTER_SP._LEAF145,ARTHROBACTER_SP._HIYO1,ARTHROBACTER_SP._L77,ARTHROBACTER_SP._SOIL762,ARTHROBACTER_SP._BR18,ARTHROBACTER_SP._HG,ARTHROBACTER_SP._OY3WO11,ARTHROBACTER_SP._TB_26,ARTHROBACTER_SP._162MFSHA1.1,ARTHROBACTER_SP._H5,PSEUDARTHROBACTER_SICCITOLERANS,ARTHROBACTER_SP._OV118),((ROTHIA_SP._HMSC072B04,ROTHIA_SP._HMSC061C12,ROTHIA_SP._HMSC073B08,ROTHIA_SP._HMSC08A08,ROTHIA_SP._HMSC072E10,ROTHIA_SP._HMSC067H10,ROTHIA_SP._HMSC068E02,ROTHIA_SP._HMSC065B04,ROTHIA_SP._HMSC065D02,ROTHIA_SP._ND6WE1A,ROTHIA_SP._HMSC069C10,ROTHIA_SP._HMSC064D08,ROTHIA_SP._HMSC075F09,ROTHIA_SP._HMSC065C12,ROTHIA_SP._HMSC066H02,ROTHIA_SP._HMSC071C12,ROTHIA_SP._HMSC061D12,ROTHIA_SP._HMSC065C03,ROTHIA_SP._HMSC078H08,ROTHIA_SP._HMSC069D01,ROTHIA_SP._HMSC058E10,ROTHIA_SP._HMSC069C01,ROTHIA_SP._HMSC036D11,ROTHIA_SP._HMSC076D04,ROTHIA_SP._HMSC062F03,ROTHIA_SP._HMSC069C04,ROTHIA_SP._HMSC068F09,ROTHIA_SP._HMSC071F11,ROTHIA_SP._HMSC064F07,ROTHIA_SP._HMSC065G12,ROTHIA_SP._HMSC072B03,ROTHIA_SP._HMSC066G07,ROTHIA_SP._HMSC062H08,ROTHIA_SP._HMSC061E04,ROTHIA_SP._HMSC065D09,ROTHIA_SP._HMSC066G02,ROTHIA_SP._HMSC071B01),(KOCURIA_TURFANENSIS,KOCURIA_POLARIS,KOCURIA_FLAVA,KOCURIA_KRISTINAE,KOCURIA_MARINA,KOCURIA_VARIANS,KOCURIA_PALUSTRIS,KOCURIA_INDICA,KOCURIA_RHIZOPHILA,KOCURIA_SP._ZOR0020,KOCURIA_SP._HMSC066H03,KOCURIA_SP._ICS0012))),YANIELLA_HALOTOLERANS,(MICROCOCCUS_SP._KBS0714,MICROCOCCUS_SP._HMSC067E09,MICROCOCCUS_SP._CH7,MICROCOCCUS_SP._CH3,MICROCOCCUS_SP._HMSC31B01),ENTERACTINOCOCCUS_HELVETICUM,NEOMICROCOCCUS_AESTUARII,(SINOMONAS_ATROCYANEA,SINOMONAS_HUMI,SINOMONAS_MESOPHILA),CITRICOCCUS_SP._CH26A,ARTHROBACTER_CRYSTALLOPOIETES,ACARICOMES_PHYTOSEIULI)),(BREVIBACTERIUM_LINENS,BREVIBACTERIUM_SILIGURIENSE,BREVIBACTERIUM_SENEGALENSE,BREVIBACTERIUM_YOMOGIDENSE,BREVIBACTERIUM_SANDARAKINUM,BREVIBACTERIUM_RAVENSPURGENSE,BREVIBACTERIUM_CASEI,BREVIBACTERIUM_EPIDERMIDIS,BREVIBACTERIUM_SP._HMSC07C04,BREVIBACTERIUM_SP._HMSC08F02,BREVIBACTERIUM_SP._VCM10,BREVIBACTERIUM_SP._HMSC24B04,BREVIBACTERIUM_SP._HMSC063G07,BREVIBACTERIUM_SP._HMSC22B09)),((((((JONESIA_QUINGHAIENSIS,JONESIA_DENITRIFICANS),(SANGUIBACTER_SP._LEAF3,PARAOERSKOVIA_MARINA,SANGUIBACTER_MARINUS,SANGUIBACTER_SUAREZII,SANGUIBACTER_KEDDIEII)),(((PROMICROMONOSPORA_SUKUMOE,KRASILNIKOVIELLA_FLAVA,PROMICROMONOSPORA_KROPPENSTEDTII),(ISOPTERICOLA_DOKDONENSIS,ISOPTERICOLA_VARIABILIS)),(CELLULOSIMICROBIUM_FUNKEI,CELLULOSIMICROBIUM_CELLULANS,CELLULOSIMICROBIUM_AQUATILE,CELLULOSIMICROBIUM_SP._MM,CELLULOSIMICROBIUM_SP._I38E),XYLANIMONAS_CELLULOSILYTICA)),(CELLULOMONAS_FIMI,CELLULOMONAS_MARINA,CELLULOMONAS_IRANENSIS,CELLULOMONAS_BOGORIENSIS,CELLULOMONAS_SP._KRMCY2,CELLULOMONAS_GILVUS,CELLULOMONAS_MASSILIENSIS,CELLULOMONAS_FLAVIGENA,CELLULOMONAS_CELLASEA,CELLULOMONAS_SP._ROOT930,CELLULOMONAS_SP._LEAF334,CELLULOMONAS_SP._URHE0023,CELLULOMONAS_CARBONIS,CELLULOMONAS_SP._LEAF395,CELLULOMONAS_SP._KH9,CELLULOMONAS_SP._ROOT485,CELLULOMONAS_SP._SN7,CELLULOMONAS_SP._HZM,CELLULOMONAS_SP._URHD0024,CELLULOMONAS_SP._FA1,CELLULOMONAS_SP._B6,CELLULOMONAS_SP._ROOT137)"17147-17148"),BEUTENBERGIA_CAVERNAE),(((BRACHYBACTERIUM_SQUILLARUM,BRACHYBACTERIUM_PARACONGLOMERATUM,BRACHYBACTERIUM_FAECIUM,BRACHYBACTERIUM_PHENOLIRESISTENS,BRACHYBACTERIUM_MURIS,BRACHYBACTERIUM_SP._HMSC06H03,BRACHYBACTERIUM_SP._SPONGE),(DERMABACTER_SP._HMSC08H10,DERMABACTER_SP._HMSC06F07,DERMABACTER_HOMINIS,DERMABACTER_VAGINALIS,DERMABACTER_SP._HFH0086),BRACHYBACTERIUM_NESTERENKOVII,DEVRIESEA_AGAMARUM,HELCOBACILLUS_MASSILIENSIS),((((ACTINOBACULUM_SUIS,ACTINOTIGNUM_URINALE,ACTINOBACULUM_MASSILIENSE,ACTINOTIGNUM_SCHAALII,ACTINOBACULUM_SP._ORAL_TAXON_183),(ARCANOBACTERIUM_HAEMOLYTICUM,ARCANOBACTERIUM_PHOCAE)),(TRUEPERELLA_SP._HMSC08B05,TRUEPERELLA_SP._HMSC08H06,ARCANOBACTERIUM_SP._S3PF19,TRUEPERELLA_BERNARDIAE,TRUEPERELLA_PYOGENES),(((ACTINOMYCES_COLEOCANIS,((ACTINOMYCES_ODONTOLYTICUS,ACTINOMYCES_SP._ORAL_TAXON_180),ACTINOMYCES_SP._ORAL_TAXON_178)),MOBILUNCUS_CURTISII),ACTINOMYCES_HORDEOVULNERIS,ACTINOMYCES_RUMINICOLA,ACTINOMYCES_GRAEVENITZII,ACTINOMYCES_CARDIFFENSIS,ACTINOMYCES_SP._PH3,ACTINOMYCES_DENTICOLENS,((ACTINOMYCES_VISCOSUS,ACTINOMYCES_ORIS,ACTINOMYCES_SP._ORAL_TAXON_171),ACTINOMYCES_UROGENITALIS),ACTINOMYCES_EUROPAEUS,ACTINOMYCES_MEYERI,ACTINOMYCES_GERENCSERIAE,ACTINOMYCES_SUIMASTITIDIS,ACTINOMYCES_HONGKONGENSIS,ACTINOMYCES_SLACKII,ACTINOMYCES_RADICIDENTIS,ACTINOMYCES_GEORGIAE,ACTINOMYCES_JOHNSONII,ACTINOMYCES_MARIMAMMALIUM,ACTINOMYCES_DENTALIS,ACTINOMYCES_NAESLUNDII,ACTINOMYCES_RADINGAE,ACTINOMYCES_NASICOLA,ACTINOMYCES_TURICENSIS,ACTINOMYCES_VACCIMAXILLAE,ACTINOMYCES_ISRAELII,ACTINOMYCES_SP._ICM54,ACTINOMYCES_SP._ORAL_TAXON_181,ACTINOMYCES_SP._HMSC08A01,ACTINOMYCES_SP._HMSC064C12,ACTINOMYCES_SP._ICM47,ACTINOMYCES_SP._ICM39,ACTINOMYCES_SP._HMSC06A08,ACTINOMYCES_SP._ORAL_TAXON_414,ACTINOMYCES_SP._HMSC075C01,ACTINOMYCES_SP._HMSC035G02,ACTINOMYCES_SP._HPA0247,ACTINOMYCES_SP._HMSC075B09,ACTINOMYCES_SP._ORAL_TAXON_849,ACTINOMYCES_SP._ICM58,ACTINOMYCES_NEUII,ACTINOMYCES_SP._ORAL_TAXON_175,ACTINOMYCES_SP._HMSC072A03,ACTINOMYCES_SP._HMSC08A09,ACTINOMYCES_SP._HMSC065F12,ACTINOMYCES_SP._HMSC065F11,ACTINOMYCES_SP._ORAL_TAXON_170,ACTINOMYCES_SP._ORAL_TAXON_448,ACTINOMYCES_TIMONENSIS,ACTINOMYCES_GLYCERINITOLERANS,ACTINOMYCES_MASSILIENSIS,ACTINOMYCES_SP._HMSC062G12,ACTINOMYCES_SP._ORAL_TAXON_172,ACTINOMYCES_SP._ORAL_TAXON_877),VARIBACULUM_CAMBRIENSE),(AERISCARDOVIA_AERIPHILA,((BIFIDOBACTERIUM_STELLENBOSCHENSE,BIFIDOBACTERIUM_MAGNUM,BIFIDOBACTERIUM_BOHEMICUM,BIFIDOBACTERIUM_CHOERINUM,BIFIDOBACTERIUM_MINIMUM,BIFIDOBACTERIUM_ACTINOCOLONIIFORME,BIFIDOBACTERIUM_PSYCHRAEROPHILUM,BIFIDOBACTERIUM_TSURUMIENSE,(((((BIFIDOBACTERIUM_CATENULATUM,BIFIDOBACTERIUM_PSEUDOCATENULATUM),BIFIDOBACTERIUM_ADOLESCENTIS),BIFIDOBACTERIUM_DENTIUM),BIFIDOBACTERIUM_ANGULATUM),((BIFIDOBACTERIUM_BREVE,BIFIDOBACTERIUM_LONGUM),BIFIDOBACTERIUM_BIFIDUM)"8216-8278"),BOMBISCARDOVIA_COAGULANS,BIFIDOBACTERIUM_ASTEROIDES,BIFIDOBACTERIUM_SCARDOVII,BIFIDOBACTERIUM_RUMINANTIUM,BIFIDOBACTERIUM_SAGUINI,BIFIDOBACTERIUM_MERYCICUM,BIFIDOBACTERIUM_KASHIWANOHENSE,BIFIDOBACTERIUM_MONGOLIENSE,BIFIDOBACTERIUM_PULLORUM,BIFIDOBACTERIUM_SUBTILE,BIFIDOBACTERIUM_GALLINARUM,BIFIDOBACTERIUM_CORYNEFORME,(BIFIDOBACTERIUM_ANIMALIS,BIFIDOBACTERIUM_GALLICUM),BIFIDOBACTERIUM_BOUM,BIFIDOBACTERIUM_THERMOPHILUM,BIFIDOBACTERIUM_CALLITRICHOS,BIFIDOBACTERIUM_SAECULARE,BIFIDOBACTERIUM_INDICUM,BIFIDOBACTERIUM_BOMBI,BIFIDOBACTERIUM_BIAVATII,BIFIDOBACTERIUM_REUTERI,BIFIDOBACTERIUM_CUNICULI,BIFIDOBACTERIUM_AQUIKEFIRI,BIFIDOBACTERIUM_AESCULAPII,BIFIDOBACTERIUM_THERMACIDOPHILUM,BIFIDOBACTERIUM_SP._MSTE12,BIFIDOBACTERIUM_MYOSOTIS,BIFIDOBACTERIUM_SP._7101,BIFIDOBACTERIUM_LEMURUM,BIFIDOBACTERIUM_HAPALI,BIFIDOBACTERIUM_SP._A11,BIFIDOBACTERIUM_CRUDILACTIS,BIFIDOBACTERIUM_TISSIERI,BIFIDOBACTERIUM_SP._AGR2158,BIFIDOBACTERIUM_COMMUNE,BIFIDOBACTERIUM_MOUKALABENSE,BIFIDOBACTERIUM_PSEUDOLONGUM,BIFIDOBACTERIUM_EULEMURIS),GARDNERELLA_VAGINALIS)"18944-18959",(PARASCARDOVIA_DENTICOLENS,(SCARDOVIA_WIGGSIAE,SCARDOVIA_INOPINATA)),ALLOSCARDOVIA_CRICETI,(ALLOSCARDOVIA_SP._HMSC034E08,ALLOSCARDOVIA_MACACAE,ALLOSCARDOVIA_OMNICOLENS),(PSEUDOSCARDOVIA_SUIS,PSEUDOSCARDOVIA_RADAI)))))"21320",(OERSKOVIA_TURBATA,OERSKOVIA_ENTEROPHILA,OERSKOVIA_SP._ROOT918,OERSKOVIA_SP._ROOT22),ACTINOTALEA_FERRARIAE),(KINEOCOCCUS_RADIOTOLERANS,QUADRISPHAERA_SP._DSM_44207,ANGUSTIBACTER_SP._ROOT456)"4049"),((KYTOCOCCUS_SEDENTARIUS,KYTOCOCCUS_AEROLATUS,KYTOCOCCUS_SP._HMSC28H12),DEMETRIA_TERRAGENA,((DERMACOCCUS_NISHINOMIYAENSIS,DERMACOCCUS_SP._ELLIN185,DERMACOCCUS_SP._PE3),((SERINICOCCUS_CHUNGANGENSIS,SERINICOCCUS_PROFUNDI,SERINICOCCUS_MARINUS,SERINICOCCUS_SP._JLT9),(JANIBACTER_LIMOSUS,JANIBACTER_CORALLICOLA,JANIBACTER_MELONIS,JANIBACTER_INDICUS,JANIBACTER_ANOPHELIS,JANIBACTER_TERRAE,JANIBACTER_HOYLEI,JANIBACTER_SP._SOIL728),(TERRABACTER_SP._ROOT181,TERRABACTER_SP._SOIL811,TERRABACTER_SP._28,TERRABACTER_SP._ROOT85,TERRABACTER_SP._SOIL810),KRIBBIA_DIESELIVORANS,(INTRASPORANGIUM_CALVUM,INTRASPORANGIUM_ORYZAE),ORNITHINIMICROBIUM_PEKINGENSE,(TETRASPHAERA_ELONGATA,TETRASPHAERA_JAPONICA,TETRASPHAERA_JENKINSII,TETRASPHAERA_AUSTRALIENSIS,TETRASPHAERA_SP._SOIL756),(ARSENICICOCCUS_BOLIDENSIS,ARSENICICOCCUS_SP._ORAL_TAXON_190),(PHYCICOCCUS_SP._ROOT101,PHYCICOCCUS_SP._SOIL802,PHYCICOCCUS_SP._SOIL803,PHYCICOCCUS_SP._ROOT563,PHYCICOCCUS_SP._SOIL748,PHYCICOCCUS_CREMEUS,PHYCICOCCUS_JEJUENSIS,PHYCICOCCUS_DOKDONENSIS),(KNOELLIA_FLAVA,KNOELLIA_SP._SOIL729,JANIBACTER_SP._HTCC2649,KNOELLIA_SINENSIS,KNOELLIA_AEROLATA,KNOELLIA_SUBTERRANEA),MONASHIA_FLAVA,HUMIBACILLUS_SP._DSM_29435,TERRACOCCUS_SP._273MFTSU3.1)),LUTEIPULVERATUS_MONGOLIENSIS),PROMICROMONOSPORACEAE_BACTERIUM_W15,((DEMEQUINA_AURANTIACA,DEMEQUINA_LUTEA,DEMEQUINA_OXIDASICA,DEMEQUINA_AESTUARII,DEMEQUINA_FLAVA,DEMEQUINA_SEDIMINICOLA,DEMEQUINA_SALSINEMORIS,DEMEQUINA_GLOBULIFORMIS),(LYSINIMICROBIUM_LUTEUM,LYSINIMICROBIUM_SOLI,LYSINIMICROBIUM_FLAVUM,LYSINIMICROBIUM_RHIZOSPHAERAE,LYSINIMICROBIUM_PELOPHILUM,LYSINIMICROBIUM_SUBTROPICUM,LYSINIMICROBIUM_IRIOMOTENSE,LYSINIMICROBIUM_GELATINILYTICUM,LYSINIMICROBIUM_AESTUARII,LYSINIMICROBIUM_MANGROVI)),(RUANIA_ALBIDIFLAVA,HALOACTINOBACTERIUM_ALBUM),(MOBILICOCCUS_PELAGIUS,KINEOSPHAERA_LIMOSA,DERMATOPHILUS_CONGOLENSIS,AUSTWICKIA_CHELONAE,PISCICOCCUS_INTESTINALIS)),(((KRIBBELLA_CATACUMBAE,KRIBBELLA_FLAVIDA),((MICROLUNATUS_SOLI,MICROLUNATUS_PHOSPHOVORUS),(CUTIBACTERIUM_GRANULOSUM,ACIDIPROPIONIBACTERIUM_THOENII,PSEUDOPROPIONIBACTERIUM_PROPIONICUM,ACIDIPROPIONIBACTERIUM_ACIDIPROPIONICI,PROPIONIBACTERIUM_ACIDIFACIENS,CUTIBACTERIUM_AVIDUM,ACIDIPROPIONIBACTERIUM_JENSENII,PROPIONIBACTERIUM_SP._ORAL_TAXON_192,PROPIONIBACTERIUM_FREUDENREICHII,PROPIONIBACTERIUM_CYCLOHEXANICUM,PROPIONIBACTERIUM_SP._HMSC062D05,PROPIONIBACTERIUM_SP._KPL1854,PROPIONIBACTERIUM_SP._KPL2003,PROPIONIBACTERIUM_SP._KPL2009,PROPIONIBACTERIUM_SP._KPL2008,PROPIONIBACTERIUM_SP._ORAL_TAXON_193,PROPIONIBACTERIUM_SP._HMSC067A02,PROPIONIBACTERIUM_SP._KPL2005,PROPIONIBACTERIUM_SP._HMSC067A01,PROPIONIBACTERIUM_SP._HMSC062D02,PROPIONIBACTERIUM_SP._HGH0353,PROPIONIBACTERIUM_SP._KPL1838,PROPIONIBACTERIUM_SP._KPL2000,PROPIONIBACTERIUM_SP._MB3007,PROPIONIBACTERIUM_SP._HMSC069G10,PROPIONIBACTERIUM_SP._HMSC078F01,PROPIONIBACTERIUM_SP._HMSC065F07,PROPIONIBACTERIUM_SP._HMSC075A12,PROPIONIBACTERIUM_SP._HMSC078F10,PROPIONIBACTERIUM_SP._KPL1847,PROPIONIBACTERIUM_SP._HMSC068C01,PROPIONIBACTERIUM_SP._KPL1849,PROPIONIBACTERIUM_SP._KPL1852,PROPIONIBACTERIUM_SP._KPL1844))),((PIMELOBACTER_SIMPLEX,NOCARDIOIDES_HALOTOLERANS,NOCARDIOIDES_SP._CF8,NOCARDIOIDES_LIANCHENGENSIS,NOCARDIOIDES_ALPINUS,NOCARDIOIDES_SZECHWANENSIS,NOCARDIOIDES_SP._JS614,NOCARDIOIDES_DOKDONENSIS,NOCARDIOIDES_JENSENII,NOCARDIOIDES_EXALBIDUS,NOCARDIOIDES_SP._PD653,NOCARDIOIDES_ALKALITOLERANS,NOCARDIOIDES_LUTEUS,NOCARDIOIDES_INSULAE,NOCARDIOIDES_TERRAE,NOCARDIOIDES_PSYCHROTOLERANS,NOCARDIOIDES_SP._SOIL774,NOCARDIOIDES_SP._URHA0020,NOCARDIOIDES_SP._ROOT151,NOCARDIOIDES_SP._SOIL796,NOCARDIOIDES_SP._ROOT122,NOCARDIOIDES_SP._ROOT190,NOCARDIOIDES_SP._ISO805N,NOCARDIOIDES_SP._ROOT614,NOCARDIOIDES_SP._YR527,NOCARDIOIDES_SP._ROOT682,NOCARDIOIDES_SP._URHA0032,NOCARDIOIDES_SP._SOIL797,NOCARDIOIDES_SP._ROOT79,NOCARDIOIDES_SP._SOIL777,NOCARDIOIDES_SP._LEAF307,NOCARDIOIDES_SP._ROOT140,NOCARDIOIDES_SP._LEAF285,NOCARDIOIDES_SP._SOIL805,NOCARDIOIDES_SP._ROOT224,NOCARDIOIDES_SP._J54,NOCARDIOIDES_SP._ROOT240,NOCARDIOIDES_SP._ROOT1257),(AEROMICROBIUM_ERYTHREUM,AEROMICROBIUM_SP._LEAF291,AEROMICROBIUM_SP._ROOT472D3,AEROMICROBIUM_MASSILIENSE,AEROMICROBIUM_MARINUM,AEROMICROBIUM_SP._LEAF272,AEROMICROBIUM_SP._ROOT495,AEROMICROBIUM_SP._LEAF245,AEROMICROBIUM_SP._ROOT344,AEROMICROBIUM_SP._LEAF289,AEROMICROBIUM_SP._ROOT236)),(MARMORICOLA_SP._URHB0036,MARMORICOLA_AEQUOREUS,MARMORICOLA_SCORIAE,MARMORICOLA_SP._LEAF446),(ACTINOPOLYMORPHA_CEPHALOTAXI,ACTINOPOLYMORPHA_ALBA,ACTINOPOLYMORPHA_SINGAPORENSIS))"19467")"23124-23125",(CATENULISPORA_ACIDIPHILA,(((ACTINOSPICA_ROBINIAE,ACTINOSPICA_ACIDIPHILA),((KITASATOSPORA_SETAE,KITASATOSPORA_GRISEOLA,KITASATOSPORA_AZATICA,KITASATOSPORA_CHEERISANENSIS,STREPTOMYCES_SP._MJM8645,STREPTOMYCES_AUREOFACIENS,KITASATOSPORA_MEDIOCIDICA,STREPTOMYCES_GRISEOPLANUS,KITASATOSPORA_ARBORIPHILA,STREPTOMYCES_AVELLANEUS,KITASATOSPORA_PHOSALACINEA,STREPTACIDIPHILUS_ORYZAE,STREPTOMYCES_ALBOVERTICILLATUS,KITASATOSPORA_SP._ROOT187,KITASATOSPORA_SP._CB01950,KITASATOSPORA_SP._MBT63,KITASATOSPORA_SP._ROOT107,KITASATOSPORA_SP._MBT66),((((((((((STREPTOMYCES_ALBUS,(STREPTOMYCES_SP._SPB074,STREPTOMYCES_SP._SPB78)),(((STREPTOMYCES_CLAVULIGERUS,STREPTOMYCES_PRISTINAESPIRALIS),(STREPTOMYCES_FILAMENTOSUS,STREPTOMYCES_GRISEUS)),((STREPTOMYCES_HYGROSCOPICUS,STREPTOMYCES_VIOLACEUSNIGER),STREPTOMYCES_BINGCHENGGENSIS)"7924")),STREPTOMYCES_GRISEOAURANTIACUS),STREPTOMYCES_AVERMITILIS),(STREPTOMYCES_COELICOLOR,STREPTOMYCES_LIVIDANS)),STREPTOMYCES_VIRIDOCHROMOGENES),STREPTOMYCES_GRISEOFLAVUS),STREPTOMYCES_GHANAENSIS),STREPTOMYCES_VIRIDOSPORUS),STREPTOMYCES_CATTLEYA),STREPTOMYCES_SP._E14,STREPTOMYCES_SP._MG1)),(JIANGELLA_GANSUENSIS,JIANGELLA_ALBA,JIANGELLA_ALKALIPHILA,JIANGELLA_MURALIS,JIANGELLA_SP._DSM_45060))),GRANULICOCCUS_PHENOLIVORANS,LUTEOCOCCUS_JAPONICUS,(PROPIONIMICROBIUM_SP._BV2F7,PROPIONIMICROBIUM_LYMPHOPHILUM),(FRIEDMANNIELLA_FLAVA,FRIEDMANNIELLA_SAGAMIHARENSIS,FRIEDMANNIELLA_LUTEOLA),PROPIONICICELLA_SUPERFUNDIA,AURATICOCCUS_MONUMENTI,(TESSARACOCCUS_SP._NSG39,TESSARACOCCUS_SP._ZS01,TESSARACOCCUS_FLAVUS,TESSARACOCCUS_LAPIDICAPTUS,TESSARACOCCUS_OLEIAGRI,TESSARACOCCUS_FLAVESCENS,TESSARACOCCUS_BENDIGOENSIS),AESTUARIIMICROBIUM_KWANGYANGENSE,RAINEYELLA_ANTARCTICA)"23130-23132",STREPTOMYCES_TURGIDISCABIES,STREPTOMYCES_HIRSUTUS,STREPTOMYCES_SCLEROTIALUS,STREPTOMYCES_VIRGINIAE,STREPTOMYCES_OCEANI,STREPTOMYCES_VIETNAMENSIS,STREPTOMYCES_LURIDISCABIEI,STREPTOMYCES_FULVOVIOLACEUS,STREPTOMYCES_RUBROLAVENDULAE,STREPTOMYCES_NIGER,STREPTOMYCES_LONGWOODENSIS,STREPTOMYCES_ANGUSTMYCETICUS,STREPTOMYCES_PURPUROGENEISCLEROTICUS,STREPTOMYCES_FLOCCULUS,STREPTOMYCES_GRISEORUBENS,STREPTOMYCES_LAVENDULAE,STREPTOMYCES_AFGHANIENSIS,STREPTOMYCES_IPOMOEAE,STREPTOMYCES_RIMOSUS,STREPTOMYCES_EUROPAEISCABIEI,STREPTOMYCES_GRISEORUBIGINOSUS,STREPTOMYCES_AURATUS,STREPTOMYCES_SPARSOGENES,STREPTOMYCES_WUYUANENSIS,STREPTOMYCES_ATROOLIVACEUS,STREPTOMYCES_VARSOVIENSIS,STREPTOMYCES_YEOCHONENSIS,STREPTOMYCES_GLOBISPORUS,STREPTOMYCES_SCABIEI,STREPTOMYCES_CARPINENSIS,STREPTOMYCES_BOBILI,STREPTOMYCES_ACIDISCABIES,STREPTOMYCES_XYLOPHAGUS,STREPTOMYCES_CINNAMONEUS,STREPTOMYCES_MONOMYCINI,STREPTOMYCES_NEYAGAWAENSIS,STREPTOMYCES_CATENULAE,STREPTOMYCES_KANASENSIS,STREPTOMYCES_FIMICARIUS,STREPTOMYCES_VARIEGATUS,STREPTOMYCES_ALBIDOFLAVUS,STREPTOMYCES_DIASTATOCHROMOGENES,STREPTOMYCES_ALBONIGER,STREPTOMYCES_PHAEOPURPUREUS,STREPTOMYCES_YEREVANENSIS,STREPTOMYCES_PEUCETIUS,STREPTOMYCES_NODOSUS,STREPTOMYCES_GRISEOCHROMOGENES,STREPTOMYCES_SUBRUTILUS,STREPTOMYCES_SP._SCSIO_03032,STREPTOMYCES_AURANTIACUS,STREPTOMYCES_MILBEMYCINICUS,STREPTOMYCES_CELLULOSAE,STREPTOMYCES_PAUCISPOREUS,STREPTOMYCES_AHYGROSCOPICUS,STREPTOMYCES_KATRAE,STREPTOMYCES_GLAUCESCENS,STREPTOMYCES_RETICULISCABIEI,STREPTOMYCES_MURINUS,STREPTOMYCES_GALBUS,STREPTOMYCES_AIDINGENSIS,STREPTOMYCES_REGALIS,STREPTOMYCES_FLAVEUS,STREPTOMYCES_THERMOVULGARIS,STREPTOMYCES_RUBIDUS,STREPTOMYCES_FLAVIDOVIRENS,STREPTOMYCES_SP._AA1529,STREPTOMYCES_GRISEOFUSCUS,STREPTOMYCES_VINACEUS,STREPTOMYCES_WEDMORENSIS,STREPTOMYCES_CASTELARENSIS,STREPTOMYCES_IAKYRUS,STREPTOMYCES_DURHAMENSIS,STREPTOMYCES_HALSTEDII,STREPTOMYCES_NIVEUS,STREPTOMYCES_SAMPSONII,STREPTOMYCES_DECOYICUS,STREPTOMYCES_OLIVOCHROMOGENES,STREPTOMYCES_ALBOFLAVUS,STREPTOMYCES_AVICENNIAE,STREPTOMYCES_SP._FXJ1.172,STREPTOMYCES_MOBARAENSIS,STREPTOMYCES_ROCHEI,STREPTOMYCES_UNCIALIS,STREPTOMYCES_INDICUS,STREPTOMYCES_AZUREUS,STREPTOMYCES_CAELESTIS,STREPTOMYCES_FLORIDAE,STREPTOMYCES_CORCHORUSII,STREPTOMYCES_SP._RV15,STREPTOMYCES_MIRABILIS,STREPTOMYCES_AUREOCIRCULATUS,STREPTOMYCES_SILACEUS,STREPTOMYCES_OSSAMYCETICUS,STREPTOMYCES_VIOLENS,STREPTOMYCES_PUNICISCABIEI,STREPTOMYCES_ERYTHROCHROMOGENES,STREPTOMYCES_NIVEISCABIEI,STREPTOMYCES_NANSHENSIS,STREPTOMYCES_GILVOSPOREUS,STREPTOMYCES_SP._FXJ7.023,STREPTOMYCES_ROSEUS,STREPTOMYCES_SOMALIENSIS,STREPTOMYCES_FLAVOVARIABILIS,STREPTOMYCES_GRISEORUBER,STREPTOMYCES_COELICOFLAVUS,STREPTOMYCES_ALBULUS,STREPTOMYCES_RHIZOSPHAERICUS,STREPTOMYCES_CALIFORNICUS,STREPTOMYCES_OLIVACEUS,STREPTOMYCES_CURACOI,STREPTOMYCES_ENDUS,STREPTOMYCES_AFRICANUS,STREPTOMYCES_YOKOSUKANENSIS,STREPTOMYCES_ALMQUISTII,STREPTOMYCES_FULVISSIMUS,STREPTOMYCES_COLLINUS,STREPTOMYCES_CANUS,STREPTOMYCES_STELLISCABIEI,STREPTOMYCES_PUNICEUS,STREPTOMYCES_PURPUREUS,STREPTOMYCES_ALNI,STREPTOMYCES_GRISEOLUTEUS,STREPTOMYCES_KEBANGSAANENSIS,STREPTOMYCES_MEGASPORUS,STREPTOMYCES_RADIOPUGNANS,STREPTOMYCES_ANTIBIOTICUS,STREPTOMYCES_FLAVEOLUS,STREPTOMYCES_SCABRISPORUS,STREPTOMYCES_GLAUCINIGER,STREPTOMYCES_PARVULUS,STREPTOMYCES_GANCIDICUS,STREPTOMYCES_YUNNANENSIS,STREPTOMYCES_VIOLACEORUBER,STREPTOMYCES_RESISTOMYCIFICUS,STREPTOMYCES_BAARNENSIS,STREPTOMYCES_CACAOI,STREPTOMYCES_CYANEOFUSCATUS,STREPTOMYCES_TRICOLOR,STREPTOMYCES_NOURSEI,STREPTOMYCES_PLATENSIS,STREPTOMYCES_ATRATUS,STREPTOMYCES_AMBOFACIENS,STREPTOMYCES_BICOLOR,STREPTOMYCES_ALBOVINACEUS,STREPTOMYCES_LYDICUS,STREPTOMYCES_FLAVOTRICINI,STREPTOMYCES_LAVENDULIGRISEUS,STREPTOMYCES_QINGLANENSIS,STREPTOMYCES_CELLULOFLAVUS,STREPTOMYCES_RANGOONENSIS,STREPTOMYCES_SPOROCINEREUS,STREPTOMYCES_RECIFENSIS,STREPTOMYCES_ATRIRUBER,ACTINOALLOTEICHUS_CYANOGRISEUS,STREPTOMYCES_CHARTREUSIS,STREPTOMYCES_SP._SPMA113,STREPTOMYCES_BRASILIENSIS,STREPTOMYCES_ALBOVIRIDIS,STREPTOMYCES_IRANENSIS,STREPTOMYCES_KANAMYCETICUS,STREPTOMYCES_PSEUDOGRISEOLUS,STREPTOMYCES_PRASINOPILOSUS,STREPTOMYCES_CISCAUCASICUS,STREPTOMYCES_SCOPULIRIDIS,STREPTOMYCES_VITAMINOPHILUS,STREPTOMYCES_PSEUDOVENEZUELAE,STREPTOMYCES_XIAMENENSIS,STREPTOMYCES_CAERULEATUS,STREPTOMYCES_NOVAECAESAREAE,STREPTOMYCES_MUTOMYCINI,STREPTOMYCES_RUBER,STREPTOMYCES_LUTEOCOLOR,STREPTOMYCES_ROSEOVERTICILLATUS,STREPTOMYCES_VENEZUELAE,STREPTOMYCES_PRASINUS,STREPTOMYCES_ALBIRETICULI,STREPTOMYCES_GRISEOLUS,STREPTOMYCES_CHATTANOOGENSIS,STREPTOMYCES_MELANOSPOROFACIENS,STREPTOMYCES_SPECIALIS,STREPTOMYCES_CYANEOGRISEUS,STREPTOMYCES_VIOLACEORUBIDUS,STREPTOMYCES_TSUKUBENSIS,STREPTOMYCES_JIETAISIENSIS,STREPTOMYCES_BOTTROPENSIS,STREPTOMYCES_BUNGOENSIS,STREPTOMYCES_ROSEOCHROMOGENUS,STREPTOMYCES_MISIONENSIS,STREPTOMYCES_PACTUM,STREPTOMYCES_GIBSONII,STREPTOMYCES_PHAEOLUTEIGRISEUS,STREPTOMYCES_CELLOSTATICUS,STREPTOMYCES_PRUNICOLOR,STREPTOMYCES_GUANDUENSIS,STREPTOMYCES_KASUGAENSIS,STREPTOMYCES_NATALENSIS,STREPTOMYCES_MEDIOLANI,STREPTOMYCES_LINCOLNENSIS,STREPTOMYCES_PHAEOCHROMOGENES,STREPTOMYCES_SEOULENSIS,STREPTOMYCES_TORULOSUS,STREPTOMYCES_SP._M1013,STREPTOMYCES_EXFOLIATUS,STREPTOMYCES_AGGLOMERATUS,STREPTOMYCES_FLAVOVIRENS,STREPTOMYCES_SP._ACH_505,STREPTOMYCES_BIKINIENSIS,STREPTOMYCES_ACHROMOGENES,STREPTOMYCES_AUREUS,STREPTOMYCES_FRADIAE,STREPTOMYCES_THERMOLILACINUS,STREPTOMYCES_XANTHOPHAEUS,STREPTOMYCES_OCHRACEISCLEROTICUS,STREPTOMYCES_SP._CNS335,STREPTOMYCES_SP._JHA19,STREPTOMYCES_SP._2314.4,STREPTOMYCES_SP._YR375,STREPTOMYCES_SP._S4,STREPTOMYCES_SP._XY37,STREPTOMYCES_SP._WMMB_714,STREPTOMYCES_SP._2R,STREPTOMYCES_YANGPUENSIS,STREPTOMYCES_LEEUWENHOEKII,STREPTOMYCES_SP._FXANAA7,STREPTOMYCES_SP._HCCB10043,STREPTOMYCES_SP._3124.6,STREPTOMYCES_SP._NBRC_110035,STREPTOMYCES_SP._2231.1,STREPTOMYCES_CAPUENSIS,STREPTOMYCES_MALAYSIENSE,STREPTOMYCES_SP._DSM_15324,STREPTOMYCES_SP._LUP30,STREPTOMYCES_SP._NBRC_110465,STREPTOMYCES_PATHOCIDINI,STREPTOMYCES_SP._TOR3209,STREPTOMYCES_WADAYAMENSIS,STREPTOMYCES_SP._CB01249,STREPTOMYCES_SP._DI50B,STREPTOMYCES_SP._AW19M42,STREPTOMYCES_SP._1222.5,STREPTOMYCES_SP._URHA0041,STREPTOMYCES_SP._CFMR_7,STREPTOMYCES_SP._CC71,STREPTOMYCES_SP._CT34,STREPTOMYCES_SP._H021,STREPTOMYCES_SP._XY66,STREPTOMYCES_XIAOPINGDAONENSIS,STREPTOMYCES_SP._ROOT1295,STREPTOMYCES_SP._ROOT66D1,STREPTOMYCES_SP._XY413,STREPTOMYCES_SP._PRH5,STREPTOMYCES_SP._AS58,STREPTOMYCES_SP._CB02460,STREPTOMYCES_SILVENSIS,STREPTOMYCES_HARBINENSIS,STREPTOMYCES_SP._HNS054,STREPTOMYCES_SP._MUSC_125,STREPTOMYCES_SP._136MFCOL5.1,STREPTOMYCES_SP._CB03911,STREPTOMYCES_SP._XY152,STREPTOMYCES_SP._ROOT369,STREPTOMYCES_SP._TSRI0445,STREPTOMYCES_SP._CF124,STREPTOMYCES_SP._TSRI0261,STREPTOMYCES_SP._IMTB_2501,STREPTOMYCES_SP._FXANAD5,STREPTOMYCES_SP._MMG1522,STREPTOMYCES_SP._RTD22,STREPTOMYCES_SP._CB02923,STREPTOMYCES_SP._CB02009,STREPTOMYCES_SP._TU_6176,STREPTOMYCES_SP._HPH0547,STREPTOMYCES_SP._TN58,STREPTOMYCES_SP._CDTB01,STREPTOMYCES_SP._MBT28,STREPTOMYCES_SP._WM6386,STREPTOMYCES_SP._CB01883,STREPTOMYCES_SP._MMG1121,STREPTOMYCES_SP._IGB124,STREPTOMYCES_SP._B9173,STREPTOMYCES_SP._NBRC_110027,STREPTOMYCES_SP._XY593,STREPTOMYCES_SP._DI188,STREPTOMYCES_SP._CB00072,STREPTOMYCES_SP._CNB091,STREPTOMYCES_SP._CNS606,STREPTOMYCES_SP._FXANAC1,STREPTOMYCES_SP._MUSC_93,STREPTOMYCES_SP._CNS615,STREPTOMYCES_SP._CNR698,STREPTOMYCES_PLURIPOTENS,STREPTOMYCES_SP._CNY243,STREPTOMYCES_SP._WM6372,STREPTOMYCES_SP._GKU_895,STREPTOMYCES_SP._ROOT1304,STREPTOMYCES_SP._AA0539,STREPTOMYCES_SP._2131.1,STREPTOMYCES_AMRITSARENSIS,STREPTOMYCES_SP._2112.2,STREPTOMYCES_SP._CNQ766,STREPTOMYCES_SP._3213,STREPTOMYCES_SP._NBRC_109706,STREPTOMYCES_SP._4F,STREPTOMYCES_SP._WM6378,STREPTOMYCES_AUTOLYTICUS,STREPTOMYCES_HYALUROMYCINI,STREPTOMYCES_ANTIOXIDANS,STREPTOMYCES_SP._TSRI0395,STREPTOMYCES_SP._CB02115,STREPTOMYCES_SP._SBT349,STREPTOMYCES_GRAMINILATUS,STREPTOMYCES_SP._CB02488,STREPTOMYCES_SP._NBRC_110468,STREPTOMYCES_SP._EN23,STREPTOMYCES_SP._CNS654,STREPTOMYCES_GRAMINIS,STREPTOMYCES_SP._WMMB_322,STREPTOMYCES_PURPEOCHROMOGENES,STREPTOMYCES_SP._MMG1064,STREPTOMYCES_SP._CC77,STREPTOMYCES_SP._MBT76,STREPTOMYCES_TOYOCAENSIS,STREPTOMYCES_LUSHANENSIS,STREPTOMYCES_SP._CB02261,STREPTOMYCES_SP._TAA204,STREPTOMYCES_SP._HMICA12,STREPTOMYCES_SP._CB00455,STREPTOMYCES_SP._CB03234,STREPTOMYCES_SP._EN27,STREPTOMYCES_SP._WM4235,STREPTOMYCES_SP._LCEPLS,STREPTOMYCES_SP._XY511,STREPTOMYCES_SP._OK210,STREPTOMYCES_PYRIDOMYCETICUS,STREPTOMYCES_SWARTBERGENSIS,STREPTOMYCES_SP._NBRC_110030,STREPTOMYCES_SP._CNH099,STREPTOMYCES_SP._CB02366,STREPTOMYCES_SP._PGRAA7,STREPTOMYCES_SP._TUE_6075,STREPTOMYCES_SP._TSRI0281,STREPTOMYCES_SP._DCONLS,STREPTOMYCES_SP._LUP47B,STREPTOMYCES_SP._CNQ865,STREPTOMYCES_SP._WM6349,STREPTOMYCES_SP._EN16,STREPTOMYCES_SP._CNT371,STREPTOMYCES_SP._ROOT431,STREPTOMYCES_VIRIDIFACIENS,STREPTOMYCES_ABYSSALIS,STREPTOMYCES_SP._AMEL2XC10,STREPTOMYCES_SP._TAA040,STREPTOMYCES_HUMI,STREPTOMYCES_SP._NBRC_110611,STREPTOMYCES_SP._AMEL2XE9,STREPTOMYCES_SP._JS01,STREPTOMYCES_SP._WM6373,STREPTOMYCES_SP._CNT302,STREPTOMYCES_SP._MNU77,STREPTOMYCES_SP._NTK_937,STREPTOMYCES_SP._WM6391,STREPTOMYCES_SP._IMTB_1903,STREPTOMYCES_SP._CC53,STREPTOMYCES_SP._CB02058,STREPTOMYCES_SP._SAT1,STREPTOMYCES_SP._142MFCOL3.1,STREPTOMYCES_SP._MMG1533,STREPTOMYCES_SP._CF386,STREPTOMYCES_SP._UNC401CLCOL,STREPTOMYCES_SP._CNH287,STREPTOMYCES_SP._ROOT1319,STREPTOMYCES_SP._HGB0020,STREPTOMYCES_SP._CB01580,STREPTOMYCES_SP._MUSC_14,STREPTOMYCES_THERMOAUTOTROPHICUS,STREPTOMYCES_SP._CB03578,STREPTOMYCES_SP._2224.1,STREPTOMYCES_SP._CNT360,STREPTOMYCES_SP._CNT318,STREPTOMYCES_SP._BOLEA5,STREPTOMYCES_SP._ROOT63,STREPTOMYCES_SP._351MFTSU5.1,STREPTOMYCES_SP._CNH189,STREPTOMYCES_SP._769,STREPTOMYCES_SP._NBRC_110028,STREPTOMYCES_SP._WM6368,STREPTOMYCES_SP._TU6071,STREPTOMYCES_SP._ROOT55,STREPTOMYCES_CAATINGAENSIS,STREPTOMYCES_SP._ROOT1310,STREPTOMYCES_SP._ROOT264,STREPTOMYCES_OLINDENSIS,STREPTOMYCES_SP._DI166,STREPTOMYCES_SP._TSRI0107,STREPTOMYCES_SP._AVP053U2,STREPTOMYCES_PINI,STREPTOMYCES_SP._CNT372,STREPTOMYCES_SP._2112.3,STREPTOMYCES_GILVIGRISEUS,STREPTOMYCES_SP._KE1,STREPTOMYCES_SP._2114.2,STREPTOMYCES_SP._XY431,STREPTOMYCES_SP._PAMC_26508,STREPTOMYCES_SP._M10,STREPTOMYCES_SP._H036,STREPTOMYCES_SP._TAA486,STREPTOMYCES_SP._WAC04657,STREPTOMYCES_SP._CB00316,STREPTOMYCES_SP._303MFCOL5.2,STREPTOMYCES_SP._CB02400,STREPTOMYCES_SP._CNQ329,STREPTOMYCES_SP._CNY228,STREPTOMYCES_SP._CB02414,STREPTOMYCES_SP._XY58,STREPTOMYCES_SP._XY533,STREPTOMYCES_SP._CNQ431,STREPTOMYCES_HOKUTONENSIS,STREPTOMYCES_SP._W007,STREPTOMYCES_RUBELLOMURINUS,STREPTOMYCES_SP._ERV7,STREPTOMYCES_SP._2133.1,STREPTOMYCES_SP._150FB,STREPTOMYCES_SP._XY332,STREPTOMYCES_SP._NBRC_109436,STREPTOMYCES_RETICULI,STREPTOMYCES_SP._PTY087I2,STREPTOMYCES_SP._MUSC_1,STREPTOMYCES_SP._CB02130,STREPTOMYCES_FLAVOCHROMOGENES,STREPTOMYCES_FULVOVIRIDIS,STREPTOMYCES_MANGROVISOLI,(STREPTACIDIPHILUS_NEUTRINIMICUS,STREPTACIDIPHILUS_MELANOGENES,STREPTACIDIPHILUS_ALBUS,STREPTACIDIPHILUS_ANMYONENSIS,STREPTACIDIPHILUS_CARBONIS,STREPTACIDIPHILUS_JIANGXIENSIS,STREPTACIDIPHILUS_JEOJIENSE,STREPTACIDIPHILUS_RUGOSUS))"24501-24579",(((((NONOMURAEA_MARITIMA,NONOMURAEA_CANDIDA,NONOMURAEA_PUSILLA,NONOMURAEA_WENCHANGENSIS,NONOMURAEA_COXENSIS,NONOMURAEA_JIANGXIENSIS,NONOMURAEA_SP._SBT364,NONOMURAEA_SP._NBRC_110462),(STREPTOSPORANGIUM_SUBROSEUM,STREPTOSPORANGIUM_CANUM,STREPTOSPORANGIUM_ROSEUM,HERBIDOSPORA_CRETACEA,STREPTOSPORANGIUM_SP._M26),HERBIDOSPORA_MONGOLIENSIS,PLANOBISPORA_ROSEA,(HERBIDOSPORA_YILANENSIS,HERBIDOSPORA_SAKAERATENSIS,HERBIDOSPORA_DALIENSIS),(MICROTETRASPORA_GLAUCA,MICROTETRASPORA_MALAYSIENSIS,MICROTETRASPORA_FUSCA,MICROTETRASPORA_NIVEOALBA),PLANOMONOSPORA_SPHAERICA,(MICROBISPORA_ROSEA,MICROBISPORA_SP._GMKU363,MICROBISPORA_SP._GKU_823,MICROBISPORA_SP._NBRC_110460),SINOSPORANGIUM_ALBUM,THERMOACTINOSPORA_RUBRA),THERMOBISPORA_BISPORA),SPIRILLOSPORA_ALBIDA,(ACTINOMADURA_OLIGOSPORA,ACTINOMADURA_MEXICANA,ACTINOMADURA_CHIBENSIS,ACTINOMADURA_MEYERAE,ACTINOMADURA_HIBISCA,ACTINOMADURA_RUBROBRUNEA,ACTINOMADURA_RIFAMYCINI,ACTINOMADURA_LATINA,ACTINOMADURA_KIJANIATA,ACTINOMADURA_MADURAE,ACTINOMADURA_FORMOSENSIS,ACTINOMADURA_MACRA,ACTINOMADURA_ATRAMENTARIA,ACTINOMADURA_FLAVALBA),(THERMOMONOSPORA_CHROMOGENA,THERMOMONOSPORA_CURVATA)),((NOCARDIOPSIS_ALKALIPHILA,NOCARDIOPSIS_LISTERI,NOCARDIOPSIS_SYNNEMATAFORMANS,NOCARDIOPSIS_ALBA,NOCARDIOPSIS_GANJIAHUENSIS,NOCARDIOPSIS_VALLIFORMIS,NOCARDIOPSIS_BAICHENGENSIS,NOCARDIOPSIS_LUCENTENSIS,NOCARDIOPSIS_TREHALOSI,NOCARDIOPSIS_FLAVESCENS,NOCARDIOPSIS_XINJIANGENSIS,NOCARDIOPSIS_KUNSANENSIS,NOCARDIOPSIS_HALOTOLERANS,NOCARDIOPSIS_DASSONVILLEI,NOCARDIOPSIS_SINUSPERSICI,NOCARDIOPSIS_PRASINA,NOCARDIOPSIS_SP._SBT366,NOCARDIOPSIS_GILVA,NOCARDIOPSIS_POTENS,NOCARDIOPSIS_HALOPHILA,NOCARDIOPSIS_SP._CNT312,NOCARDIOPSIS_SP._TSRI0078,NOCARDIOPSIS_SALINA,NOCARDIOPSIS_SP._JB363,NOCARDIOPSIS_SP._RV163,NOCARDIOPSIS_CHROMATOGENES),(THERMOBIFIDA_CELLULOSILYTICA,THERMOBIFIDA_FUSCA,THERMOBIFIDA_HALOTOLERANS),MARINACTINOSPORA_THERMOTOLERANS,STREPTOMONOSPORA_ALBA,ALLOSALINACTINOSPORA_LOPNORENSIS)))"24580-24583",ACIDOTHERMUS_CELLULOLYTICUS),((FRANKIA_SYMBIONT_OF_DATISCA_GLOMERATA,FRANKIA_SP._R43,FRANKIA_SP._G2,FRANKIA_SP._M16386,((FRANKIA_CASUARINAE,FRANKIA_ALNI),(FRANKIA_SP._EAN1PEC,FRANKIA_SP._EUN1F)),FRANKIA_SP._CN3,FRANKIA_SP._AVCI1,FRANKIA_SP._CCI6,FRANKIA_SP._KB5,FRANKIA_SP._BR,FRANKIA_SP._CGIS1,FRANKIA_SP._THR,FRANKIA_SP._CC1.17,FRANKIA_SP._BMG5.30,FRANKIA_SP._ACN1AG,FRANKIA_SP._CCI156,FRANKIA_SP._QA3,FRANKIA_SP._DC12,FRANKIA_SP._CED,FRANKIA_SP._EUN1H,FRANKIA_SP._ISO899,FRANKIA_SP._CG70.9,FRANKIA_SP._CGIM4,FRANKIA_SP._ALLO2,FRANKIA_SP._BMG5.23,FRANKIA_ELAEAGNI,FRANKIA_SP._CCI49,FRANKIA_SP._EI5C,FRANKIA_SP._BMG5.36),JATROPHIHABITANS_ENDOPHYTICUS),SPORICHTHYA_POLYMORPHA,(ACTINOPOLYSPORA_XINJIANGENSIS,ACTINOPOLYSPORA_HALOPHILA,ACTINOPOLYSPORA_SAHARENSIS,ACTINOPOLYSPORA_ERYTHRAEA,ACTINOPOLYSPORA_MZABENSIS,ACTINOPOLYSPORA_ALBA,ACTINOPOLYSPORA_MORTIVALLIS,ACTINOPOLYSPORA_RIGHENSIS),((GLYCOMYCES_SAMBUCUS,GLYCOMYCES_ARIZONENSIS,GLYCOMYCES_HARBINENSIS,GLYCOMYCES_TENUIS),HALOGLYCOMYCES_ALBUS))"24787-24790",(FERRIMICROBIUM_ACIDIPHILUM,ACIDITHRIX_FERROOXIDANS,ACIDIMICROBIUM_FERROOXIDANS,FERRITHRIX_THERMOTOLERANS)),((RUBROBACTER_XYLANOPHILUS,RUBROBACTER_RADIOTOLERANS,RUBROBACTER_APLYSINAE),((CONEXIBACTER_WOESEI,(SOLIRUBROBACTER_SP._URHD0082,SOLIRUBROBACTER_SOLI),(PATULIBACTER_MINATONENSIS,PATULIBACTER_AMERICANUS,PATULIBACTER_MEDICAMENTIVORANS)),THERMOLEOPHILUM_ALBUM))),(((CORIOBACTERIUM_GLOMERANS,(COLLINSELLA_AEROFACIENS,COLLINSELLA_TANAKAEI,(COLLINSELLA_STERCORIS,COLLINSELLA_INTESTINALIS),COLLINSELLA_SP._MS5)),(((OLSENELLA_SCATOLIGENES,OLSENELLA_SP._DNF00959,OLSENELLA_PROFUSA,OLSENELLA_SP._ORAL_TAXON_807,OLSENELLA_ULI,OLSENELLA_SP._KH2P3,OLSENELLA_SP._KH3B4,OLSENELLA_SP._SIT9,OLSENELLA_SP._HMSC062G07)"14307",ATOPOBIUM_VAGINAE),(ATOPOBIUM_PARVULUM,ATOPOBIUM_RIMAE),OLSENELLA_UMBONATA,ATOPOBIUM_FOSSOR,ATOPOBIUM_MINUTUM,ATOPOBIUM_SP._BS2,ATOPOBIUM_DELTAE,ATOPOBIUM_SP._ORAL_TAXON_810,ATOPOBIUM_SP._BV3AC4,ATOPOBIUM_SP._HMSC064B08,ATOPOBIUM_SP._ICM42B,ATOPOBIUM_SP._ORAL_TAXON_199)"17149-17158"),((((GORDONIBACTER_UROLITHINFACIENS,EGGERTHELLA_SP._YY7918,GORDONIBACTER_PAMELAEAE),(EGGERTHELLA_SP._HGA1,EGGERTHELLA_LENTA)),CRYPTOBACTERIUM_CURTUM),(SLACKIA_HELIOTRINIREDUCENS,SLACKIA_PIRIFORMIS,SLACKIA_SP._CM382,SLACKIA_EXIGUA),DENITROBACTERIUM_DETOXIFICANS,(ENTERORHABDUS_MUCOSICOLA,ENTERORHABDUS_CAECIMURIS),ADLERCREUTZIA_EQUOLIFACIENS))"18329")"24792",(((CANDIDATUS_SACCHARIBACTERIA_ORAL_TAXON_TM7X,((THERMOGEMMATISPORA_CARBOXIDIVORANS,THERMOGEMMATISPORA_ONIKOBENSIS),KTEDONOBACTER_RACEMIFER)),((((((CHLOROFLEXUS_AGGREGANS,CHLOROFLEXUS_AURANTIACUS),OSCILLOCHLORIS_TRICHOIDES),ROSEIFLEXUS_CASTENHOLZII)"10455-10460",HERPETOSIPHON_GEYSERICOLA),(ORNATILINEA_APPRIMA,LONGILINEA_ARVORYZAE,FLEXILINEA_FLOCCULI,THERMANAEROTHRIX_DAXENSIS,(ANAEROLINEA_THERMOPHILA,ANAEROLINEA_THERMOLIMOSA),BELLILINEA_CALDIFISTULAE,LEVILINEA_SACCHAROLYTICA,LEPTOLINEA_TARDIVITALIS)),((THERMOMICROBIUM_ROSEUM,THERMORUDIS_PELEAE),(SPHAEROBACTER_THERMOPHILUS,NITROLANCEA_HOLLANDICA)))),((DEHALOCOCCOIDES_SP._UCH007,DEHALOCOCCOIDES_MCCARTYI),(DEHALOGENIMONAS_ALKENIGIGNENS,DEHALOGENIMONAS_LYKANTHROPOREPELLENS)),(ARDENTICATENA_MARITIMA,CALDILINEA_AEROPHILA),THERMOFLEXUS_HUGENHOLTZII)"17329-17331"),((TOLYPOTHRIX_BOUTEILLEI,TOLYPOTHRIX_CAMPYLONEMOIDES,((((((((((((RIVULARIA_SP._PCC_7116,CALOTHRIX_SP._PCC_7507),(((MASTIGOCLADUS_LAMINOSUS,(FISCHERELLA_THERMALIS,FISCHERELLA_MAJOR)),HAPALOSIPHON_SP._MRB220),FISCHERELLA_SP._PCC_9431,FISCHERELLA_SP._PCC_9605)),(CHLOROGLOEOPSIS_FRITSCHII,CYANOBACTERIUM_PCC_7702)"3933",FISCHERELLA_SP._PCC_9339,MASTIGOCOLEUS_TESTARUM)"16017",((NOSTOC_SP._PCC_7120,NOSTOC_SP._KVJ20),((ANABAENA_SP._PCC_7108,ANABAENA_SP._90)"143-144",CYLINDROSPERMOPSIS_RACIBORSKII,CYLINDROSPERMOPSIS_SP._CR12),NOSTOC_CALCICOLA))"17048",CALOTHRIX_SP._PCC_7103),(MASTIGOCLADOPSIS_REPENS,(SCYTONEMA_HOFMANNII,SCYTONEMA_TOLYPOTHRICHOIDES,SCYTONEMA_MILLEI))),SYNECHOCYSTIS_SP._PCC_7509,(CHROOCOCCIDIOPSIS_THERMALIS,(CHROOGLOEOCYSTIS_SIDEROPHILA,GLOEOCAPSA_SP._PCC_7428))),(GEITLERINEMA_SP._PCC_9228,(((PLANKTOTHRICOIDES_SP._SR001,(GEITLERINEMA_SP._PCC_7105,LYNGBYA_CONFERVOIDES)),(LYNGBYA_SP._PCC_8106,(ARTHROSPIRA_SP._PCC_8005,ARTHROSPIRA_MAXIMA,ARTHROSPIRA_SP._TJSD091)),LIMNORAPHIS_ROBUSTA,(PLANKTOTHRIX_TEPIDA,((PLANKTOTHRIX_SERTA,PLANKTOTHRIX_PAUCIVESICULATA),PLANKTOTHRIX_MOUGEOTII),PLANKTOTHRIX_PROLIFICA),(CHAMAESIPHON_MINUTUS,CRINALIUM_EPIPSAMMUM)),TRICHODESMIUM_ERYTHRAEUM),(SYNECHOCOCCUS_SP._PCC_7335,(HALOMICRONEMA_HONGDECHLORIS,LEPTOLYNGBYA_SP._PCC_7375)),PHORMIDIUM_AMBIGUUM,(((((LIMNOTHRIX_ROSEA,SYNECHOCOCCUS_SP._PCC_7117),SYNECHOCOCCUS_SP._PCC_73109),(SYNECHOCOCCUS_SP._PCC_7003,SYNECHOCOCCUS_SP._PCC_7002)),CYANOBACTERIUM_APONINUM),(STANIERIA_CYANOSPHAERA,(XENOCOCCUS_SP._PCC_7305,PLEUROCAPSA_SP._PCC_7319,MYXOSARCINA_SP._GI1))))"17361-17362",ALITERELLA_ATLANTICA)"19118",CANDIDATUS_ATELOCYANOBACTERIUM_THALASSA),((((RUBIDIBACTER_LACUNAE,(HALOTHECE_SP._PCC_7418,DACTYLOCOCCOPSIS_SALINA)),SPIRULINA_MAJOR),((CYANOBACTERIUM_ENDOSYMBIONT_OF_EPITHEMIA_TURGIDA,(CYANOTHECE_SP._ATCC_51142,CYANOTHECE_SP._CCY0110)),(CYANOTHECE_SP._PCC_8801,CYANOTHECE_SP._PCC_8802)"617"),(CYANOTHECE_SP._PCC_7822,CYANOTHECE_SP._PCC_7424),(CYANOTHECE_SP._PCC_7425,(THERMOSYNECHOCOCCUS_SP._NK55A,THERMOSYNECHOCOCCUS_ELONGATUS,SYNECHOCOCCUS_SP._PCC_6312)),CYANOTHECE_SP._ATCC_51472),ACARYOCHLORIS_MARINA),SPIRULINA_SUBSALSA,ACARYOCHLORIS_SP._CCMEE_5410)"19325-19335",((((CYANOBIUM_GRACILE,(((((SYNECHOCOCCUS_SP._CC9311,(SYNECHOCOCCUS_SP._WH_7803,SYNECHOCOCCUS_SP._WH_7805)),(SYNECHOCOCCUS_SP._RS9917,SYNECHOCOCCUS_SP._RS9916)),(((SYNECHOCOCCUS_SP._BL107,SYNECHOCOCCUS_SP._CC9902),(SYNECHOCOCCUS_SP._CC9605,SYNECHOCOCCUS_SP._WH_8109)),SYNECHOCOCCUS_SP._WH_8102)),(SYNECHOCOCCUS_SP._WH_8016,SYNECHOCOCCUS_SP._WH_8020)),SYNECHOCOCCUS_SP._WH_8103),(SYNECHOCOCCUS_SP._WH_5701,SYNECHOCOCCUS_SP._PCC_8807)),(CYANOBIUM_SP._PCC_7001,(SYNECHOCOCCUS_SP._CB0205,SYNECHOCOCCUS_SP._CB0101))),PROCHLOROCOCCUS_SP._MIT_0702,PROCHLOROCOCCUS_SP._MIT_0602,PROCHLOROCOCCUS_SP._MIT_0701,PROCHLOROCOCCUS_SP._MIT_0801,PROCHLOROCOCCUS_SP._MIT_0604,PROCHLOROCOCCUS_SP._MIT_0603,PROCHLOROCOCCUS_SP._MIT_1306,PROCHLOROCOCCUS_SP._MIT_0703,PROCHLOROCOCCUS_SP._SS52,PROCHLOROCOCCUS_SP._MIT_0601,PROCHLOROCOCCUS_SP._MIT_1303)"17357",SYNECHOCOCCUS_SP._RCC307),SYNECHOCYSTIS_SP._PCC_6714,SYNECHOCYSTIS_SP._PCC_6803),CALOTHRIX_RHIZOSOLENIAE,CALOTHRIX_PARIETINA,LEPTOLYNGBYA_SP._HERON_ISLAND_J,LEPTOLYNGBYA_VALDERIANA,LEPTOLYNGBYA_SP._PCC_6406,LEPTOLYNGBYA_BORYANA,GLOEOCAPSA_SP._PCC_73106,SYNECHOCOCCUS_SP._PCC_7336,SYNECHOCOCCUS_SP._MW101C3,SYNECHOCOCCUS_SP._MIT_S9504,SYNECHOCOCCUS_SP._NKBG15041C,SYNECHOCOCCUS_SP._MIT_S9509,SYNECHOCOCCUS_SP._BO_8801,SYNECHOCOCCUS_SP._GFB01,SYNECHOCOCCUS_SP._NKBG042902,SYNECHOCOCCUS_SP._UTEX_2973,SYNECHOCOCCUS_SP._CC9616,SYNECHOCOCCUS_SP._MIT_S9508,CANDIDATUS_SYNECHOCOCCUS_SPONGIARUM)"20058-20064",LEPTOLYNGBYA_SP._PCC_7376,SYNECHOCOCCUS_SP._PCC_7502,MICROCOLEUS_SP._PCC_7113,PSEUDANABAENA_SP._PCC_6802,PHORMIDIUM_WILLEI,PSEUDANABAENA_SP._PCC_7367,PROCHLOROTHRIX_HOLLANDICA,OSCILLATORIA_SP._PCC_10802,NEOSYNECHOCOCCUS_SPHAGNICOLA,(GLOEOBACTER_KILAUEENSIS,GLOEOBACTER_VIOLACEUS)"3932",GEITLERINEMA_SP._PCC_7407,NOSTOC_SP._PCC_7524,ANABAENA_SP._WA102,ANABAENA_SP._CA_=_ATCC_33047,NOSTOC_SP._PCC_7107,TOLYPOTHRIX_SP._PCC_7601)"20163-20258",((TRUEPERA_RADIOVICTRIX,(DEINOCOCCUS_FRIGENS,DEINOCOCCUS_MISASENSIS,DEINOCOCCUS_AQUATILIS,DEINOCOCCUS_WULUMUQIENSIS,DEINOCOCCUS_MURRAYI,DEINOCOCCUS_GRANDIS,DEINOCOCCUS_MARMORIS,DEINOCOCCUS_APACHENSIS,DEINOCOCCUS_FICUS,DEINOCOCCUS_PUNICEUS,(DEINOCOCCUS_HOPIENSIS,DEINOCOCCUS_PIMENSIS),DEINOCOCCUS_SWUENSIS,DEINOCOCCUS_SP._LEAF326,(DEINOCOCCUS_GEOTHERMALIS,DEINOCOCCUS_RADIODURANS),DEINOCOCCUS_RETICULITERMITIS,DEINOCOCCUS_INDICUS,DEINOCOCCUS_SP._YIM_77859,DEINOCOCCUS_PHOENICIS,DEINOCOCCUS_SP._RL,DEINOCOCCUS_SP._2009,DEINOCOCCUS_ACTINOSCLERUS)"17200-17201"),(((MEIOTHERMUS_SILVANUS,(MEIOTHERMUS_RUBER,MEIOTHERMUS_CHLIAROPHILUS),MEIOTHERMUS_TAIWANENSIS,MEIOTHERMUS_TIMIDUS,MEIOTHERMUS_CERBEREUS,MEIOTHERMUS_RUFUS),(THERMUS_TENGCHONGENSIS,THERMUS_BROCKIANUS,THERMUS_ARCIFORMIS,THERMUS_IGNITERRAE,THERMUS_FILIFORMIS,(THERMUS_AQUATICUS,(THERMUS_THERMOPHILUS,THERMUS_OSHIMAI)),THERMUS_ANTRANIKIANII,THERMUS_PARVATIENSIS,THERMUS_ISLANDICUS,THERMUS_SP._2.9,THERMUS_SCOTODUCTUS,THERMUS_AMYLOLIQUEFACIENS,THERMUS_SP._NMX2.A1,THERMUS_CALIDITERRAE)"16519")"17236",(OCEANITHERMUS_PROFUNDUS,MARINITHERMUS_HYDROTHERMALIS)))"18701-18702"))"24803-24810",(((((((PSEUDOMONAS_SP._HMSC071F02,(((((MARIVITA_CRYPTOMONADIS,(((((PARACOCCUS_SP._J56,PARACOCCUS_SP._228,PARACOCCUS_SP._MKU1,PARACOCCUS_SP._TRP,PARACOCCUS_SP._J39,PARACOCCUS_SP._N5,PARACOCCUS_SP._S4493,PARACOCCUS_SP._PAMC_22219,PARACOCCUS_SP._J55),RHODOBACTER_CAPSULATUS),(GEMMOBACTER_NECTARIPHILUS,RHODOBACTER_SP._SW2,GEMMOBACTER_MEGATERIUM,GEMMOBACTER_AQUATILIS),RHODOBACTER_VINAYKUMARII,RHODOBACTER_MEGALOPHILUS,RHODOBACTER_AESTUARII,RHODOBACTER_JOHRII,THIOCLAVA_DALIANENSIS,DEFLUVIIMONAS_SP._20V17,DEFLUVIIMONAS_ALBA,DEFLUVIIMONAS_INDICA,RHODOBACTER_SPHAEROIDES,RHODOBACTER_SP._AKP1,RHODOBACTER_SP._LPB0142,CANDIDATUS_RHODOBACTER_LOBULARIS)"17289-17293",(((((((((ROSEOBACTER_DENITRIFICANS,ROSEOBACTER_LITORALIS),((SULFITOBACTER_DUBIUS,SULFITOBACTER_MEDITERRANEUS,SULFITOBACTER_MARINUS,SULFITOBACTER_LITORALIS,SULFITOBACTER_PONTIACUS,SULFITOBACTER_DONGHICOLA,SULFITOBACTER_DELICATUS,SULFITOBACTER_BREVIS,ROSEOBACTER_SP._GAI101,SULFITOBACTER_GUTTIFORMIS,SULFITOBACTER_SP._CB2047,SULFITOBACTER_NOCTILUCICOLA,SULFITOBACTER_NOCTILUCAE,SULFITOBACTER_GEOJENSIS,SULFITOBACTER_SP._EHC04,SULFITOBACTER_SP._HI0054,SULFITOBACTER_PSEUDONITZSCHIAE),OCEANIBULBUS_INDOLIFEX)),(RHODOBACTERACEAE_BACTERIUM_HTCC2083,PLANKTOTALEA_FRISIA)),((PHAEOBACTER_SP._CECT_5382,LEISINGERA_DAEPONENSIS,(RHODOBACTERALES_BACTERIUM_Y4I,(ROSEOBACTER_SP._MED193,(RUEGERIA_SP._TM1040,SILICIBACTER_SP._TRICHCH4B))),(PHAEOBACTER_GALLAECIENSIS,PHAEOBACTER_INHIBENS,(NAUTELLA_ITALICA,RUEGERIA_SP._R11,NAUTELLA_SP._ECSMB14104)),PSEUDOPHAEOBACTER_LEONIS,PHAEOBACTER_SP._S26,(LEISINGERA_CAERULEA,(LEISINGERA_AQUIMARINA,LEISINGERA_SP._JC1,LEISINGERA_METHYLOHALIDIVORANS,LEISINGERA_AQUAEMIXTAE,LEISINGERA_SP._ANG1)),PHAEOBACTER_SP._CECT_7735,PHAEOBACTER_SP._11ANDIMAR09,PHAEOBACTER_SP._S60),RUEGERIA_CONCHAE,RHODOBACTERACEAE_BACTERIUM_KLH11,RUEGERIA_ATLANTICA,(RUEGERIA_LACUSCAERULENSIS,RUEGERIA_POMEROYI),RUEGERIA_ARENILITORIS,RUEGERIA_MOBILIS,RUEGERIA_HALOCYNTHIAE,RUEGERIA_SP._6PALISEP08,RUEGERIA_MEONGGEI,RUEGERIA_SP._ZGT118,RUEGERIA_SP._ZGT108,RUEGERIA_SP._CECT_5091,RUEGERIA_SP._PBVC088)),((((SAGITTULA_STELLATA,MAMELIELLA_ALBA,MAMELIELLA_PHAEODACTYLI,MAMELIELLA_ATLANTICA),((CITREICELLA_MARINA,CITREICELLA_SP._357,CITREICELLA_SP._SE45,CITREICELLA_THIOOXIDANS),(PELAGIBACA_BERMUDENSIS,PELAGIBACA_ABYSSI))),PSEUDOOCEANICOLA_BATSENSIS),(ROSEOVARIUS_MARISFLAVI,ROSEOVARIUS_NUBINHIBENS,ROSEOVARIUS_HALOTOLERANS,ROSEOVARIUS_AESTUARII,ROSEOVARIUS_ALBUS,ROSEOVARIUS_INDICUS,(ROSEOVARIUS_SP._217,ROSEOVARIUS_SP._TM1035),ALIIROSEOVARIUS_CRASSOSTREAE,ROSEOVARIUS_TOLERANS,ROSEOVARIUS_MUCOSUS,ROSEOVARIUS_NANHAITICUS,ROSEOVARIUS_PACIFICUS,ROSEOVARIUS_LUTIMARIS,ROSEOVARIUS_ATLANTICUS,ROSEOVARIUS_GAETBULI,ROSEOVARIUS_AZORENSIS,ALIIROSEOVARIUS_SEDIMINILITORIS))),((ROSEOBACTER_SP._CCS2,((LOKTANELLA_VESTFOLDENSIS,(OCTADECABACTER_ASCIDIACEICOLA,OCTADECABACTER_TEMPERATUS,OCTADECABACTER_ANTARCTICUS,OCTADECABACTER_ARCTICUS)),THALASSOBIUM_SP._R2A62)),OCEANICOLA_GRANULOSUS)),(((JANNASCHIA_POHANGENSIS,JANNASCHIA_SP._CCS1,JANNASCHIA_DONGHAENSIS,JANNASCHIA_RUBRA,JANNASCHIA_AQUIMARINA,JANNASCHIA_FAECIMARIS,JANNASCHIA_HELGOLANDENSIS,JANNASCHIA_SP._EHC01,JANNASCHIA_SEOSINENSIS),DINOROSEOBACTER_SHIBAE),MARITIMIBACTER_ALKALIPHILUS),PSEUDOOCEANICOLA_FLAGELLATUS,PSEUDOOCEANICOLA_NANHAIENSIS,PSEUDOOCEANICOLA_MARINUS,PSEUDOOCEANICOLA_NITRATIREDUCENS),LOKTANELLA_LITOREA,LOKTANELLA_SP._S4079,(RHODOBACTERACEAE_BACTERIUM_HTCC2150,RHODOBACTERALES_BACTERIUM_HTCC2255),LOKTANELLA_HONGKONGENSIS,LOKTANELLA_TAMLENSIS,LOKTANELLA_ROSEA,LOKTANELLA_ATRILUTEA,LOKTANELLA_KOREENSIS,LOKTANELLA_SP._1ANDIMAR09,LOKTANELLA_SALSILACUS,LOKTANELLA_FRYXELLENSIS,LOKTANELLA_PYOSEONENSIS,LOKTANELLA_SOESOKKAKENSIS,LOKTANELLA_SP._3ANDIMAR09,LOKTANELLA_SP._DSM_29012,LOKTANELLA_CINNABARINA,LOKTANELLA_SP._5RATIMAR09,LOKTANELLA_MARINA,LOKTANELLA_SEDIMINUM),(KETOGULONICIGENIUM_ROBUSTUM,KETOGULONICIGENIUM_VULGARE)))"20749-20831",(((((CAULOBACTER_SP._K31,CAULOBACTER_SEGNIS,CAULOBACTER_HENRICII,CAULOBACTER_VIBRIOIDES,CAULOBACTER_SP._OV484,CAULOBACTER_SP._ROOT1455,CAULOBACTER_SP._ROOT1472,CAULOBACTER_SP._UNC358MFTSU5.1,CAULOBACTER_SP._ROOT342,CAULOBACTER_SP._AP07,CAULOBACTER_SP._ROOT656,CAULOBACTER_SP._ROOT343,CAULOBACTER_SP._ROOT487D2Y,CAULOBACTER_SP._URHA0033,CAULOBACTER_SP._UNC279MFTSU5.1,CAULOBACTER_SP._ROOT655),(PHENYLOBACTERIUM_IMMOBILE,PHENYLOBACTERIUM_ZUCINEUM,PHENYLOBACTERIUM_SP._ROOT700,PHENYLOBACTERIUM_SP._ROOT1277,PHENYLOBACTERIUM_SP._ROOT1290,PHENYLOBACTERIUM_SP._ROOT77)),AMORPHUS_CORALLI,((ASTICCACAULIS_SP._AC402,ASTICCACAULIS_SP._AC466,ASTICCACAULIS_SP._YBE204,ASTICCACAULIS_EXCENTRICUS,ASTICCACAULIS_BIPROSTHECIUM,ASTICCACAULIS_BENEVESTITUS,ASTICCACAULIS_TAIHUENSIS,ASTICCACAULIS_SP._AC460),(BREVUNDIMONAS_BACTEROIDES,BREVUNDIMONAS_VISCOSA,BREVUNDIMONAS_DIMINUTA,BREVUNDIMONAS_VESICULARIS,ALPHA_PROTEOBACTERIUM_L41A,BREVUNDIMONAS_SP._BAL3,BREVUNDIMONAS_AVENIFORMIS,BREVUNDIMONAS_NAEJANGSANENSIS,BREVUNDIMONAS_NASDAE,BREVUNDIMONAS_SUBVIBRIOIDES,BREVUNDIMONAS_SP._AAP58,BREVUNDIMONAS_SP._KM4,BREVUNDIMONAS_SP._LEAF168,BREVUNDIMONAS_SP._ZS04,BREVUNDIMONAS_SP._SH203,BREVUNDIMONAS_SP._DS20,BREVUNDIMONAS_SP._LEAF280,BREVUNDIMONAS_SP._ROOT608,BREVUNDIMONAS_SP._EAKA,BREVUNDIMONAS_SP._374,BREVUNDIMONAS_SP._ROOT1423,BREVUNDIMONAS_SP._LEAF363,BREVUNDIMONAS_SP._ROOT1279))),(((MARICAULIS_SP._W15,MARICAULIS_SALIGNORANS,MARICAULIS_MARIS),(OCEANICAULIS_SP._HTCC2633,OCEANICAULIS_ALEXANDRII)),((HIRSCHIA_BALTICA,HIRSCHIA_MARITIMA),(HYPHOMONAS_OCEANITIS,HYPHOMONAS_CHUKCHIENSIS,HYPHOMONAS_NEPTUNIUM,HYPHOMONAS_JOHNSONII,HYPHOMONAS_JANNASCHIANA,HYPHOMONAS_POLYMORPHA,HYPHOMONAS_ADHAERENS,HYPHOMONAS_HIRSCHIANA,HYPHOMONAS_SP._T16B2,HYPHOMONAS_BERINGENSIS,HYPHOMONAS_ATLANTICA,HYPHOMONAS_SP._ND6WE1B,HYPHOMONAS_SP._MOR2)),WOODSHOLEA_MARITIMA,ROBIGINITOMACULUM_ANTARCTICUM,HENRICIELLA_AQUIMARINA,HELLEA_BALNEOLENSIS,EURYHALOCAULIS_CARIBICUS,PONTICAULIS_KOREENSIS,(HENRICIELLA_MARINA,HENRICIELLA_LITORALIS))),(AMPHIPLICATUS_METRIOTHERMOPHILUS,(PARVULARCULA_OCEANI,PARVULARCULA_BERMUDENSIS))))"21671-21704",((((((((ROSEIBIUM_SP._TRICHSKD4,NESIOTOBACTER_EXALBESCENS),(LABRENZIA_ALBA,LABRENZIA_AGGREGATA,LABRENZIA_SP._CP4,LABRENZIA_SP._OB1,LABRENZIA_SP._C1B10,LABRENZIA_ALEXANDRII,LABRENZIA_SP._DG1229,LABRENZIA_SP._C1B70))"14527",(PSEUDOVIBRIO_SP._JE062,PSEUDOVIBRIO_DENITRIFICANS,PSEUDOVIBRIO_ASCIDIACEICOLA,PSEUDOVIBRIO_AXINELLAE,PSEUDOVIBRIO_SP._AD46,PSEUDOVIBRIO_SP._W74,PSEUDOVIBRIO_SP._AD14,PSEUDOVIBRIO_SP._WM33,PSEUDOVIBRIO_SP._W64,PSEUDOVIBRIO_SP._AD26,PSEUDOVIBRIO_SP._AD37,PSEUDOVIBRIO_STYLOCHI,PSEUDOVIBRIO_SP._AD5,PSEUDOVIBRIO_SP._AD13,PSEUDOVIBRIO_HONGKONGENSIS)),((((AURANTIMONAS_CORALICIDA,AURANTIMONAS_MANGANOXYDANS,AURANTIMONAS_SP._LEAF443),AUREIMONAS_JATROPHAE,(FULVIMARINA_MANGANOXYDANS,FULVIMARINA_PELAGI),(MARTELELLA_ENDOPHYTICA,MARTELELLA_MEDITERRANEA),(AUREIMONAS_UREILYTICA,AUREIMONAS_ALTAMIRENSIS,AUREIMONAS_FRIGIDAQUAE,AUREIMONAS_PHYLLOSPHAERAE,AUREIMONAS_SP._AU40,AUREIMONAS_SP._AU4,AUREIMONAS_SP._AU20,AUREIMONAS_SP._D3,AUREIMONAS_SP._AU22,AUREIMONAS_SP._LEAF427,AUREIMONAS_SP._LEAF454,AUREIMONAS_SP._AU12,AUREIMONAS_SP._N4,AUREIMONAS_SP._LEAF324,AUREIMONAS_SP._LEAF460)),((((CHELATIVORANS_SP._BNC1,CHELATIVORANS_SP._J32),(MESORHIZOBIUM_HUAKUII,MESORHIZOBIUM_MULEIENSE,MESORHIZOBIUM_PLURIFARIUM,((MESORHIZOBIUM_CICERI,MESORHIZOBIUM_AUSTRALICUM),MESORHIZOBIUM_LOTI),MESORHIZOBIUM_AMORPHAE,MESORHIZOBIUM_TEMPERATUM,MESORHIZOBIUM_MEDITERRANEUM,MESORHIZOBIUM_SP._LCM_4576,MESORHIZOBIUM_SP._L48C026A00,MESORHIZOBIUM_SP._LSHC416B00,MESORHIZOBIUM_SP._WSM1497,MESORHIZOBIUM_SOPHORAE,MESORHIZOBIUM_SP._L103C120A0,MESORHIZOBIUM_SP._L2C054A000,MESORHIZOBIUM_SP._LSHC440B00,MESORHIZOBIUM_SP._WSM1293,MESORHIZOBIUM_SP._LNJC405B00,MESORHIZOBIUM_SP._ORS3428,MESORHIZOBIUM_SP._URHA0056,MESORHIZOBIUM_SP._LNHC229A00,MESORHIZOBIUM_SP._ROOT554,MESORHIZOBIUM_SP._LNJC386A00,MESORHIZOBIUM_SP._LNHC252B00,MESORHIZOBIUM_SP._L2C085B000,MESORHIZOBIUM_SP._LNJC394B00,MESORHIZOBIUM_SP._L103C119B0,MESORHIZOBIUM_QINGSHENGII,MESORHIZOBIUM_SP._URHB0007,MESORHIZOBIUM_SP._LNHC209A00,MESORHIZOBIUM_SP._URHC0008,MESORHIZOBIUM_SP._LNHC220B00,MESORHIZOBIUM_SP._ROOT552,MESORHIZOBIUM_SP._LNJC380A00,MESORHIZOBIUM_SP._ROOT1471,MESORHIZOBIUM_SP._LNJC374B00,MESORHIZOBIUM_SP._LNHC232B00,MESORHIZOBIUM_SP._LNJC391B00,MESORHIZOBIUM_SP._WSM3873,MESORHIZOBIUM_SP._ROOT695,MESORHIZOBIUM_SP._LCM_4577,MESORHIZOBIUM_SP._L2C084A000,MESORHIZOBIUM_SP._L103C105A0,MESORHIZOBIUM_SP._ROOT172,MESORHIZOBIUM_SP._L2C067A000,MESORHIZOBIUM_SP._L2C089B000,MESORHIZOBIUM_SP._STM_4661,MESORHIZOBIUM_ERDMANII,MESORHIZOBIUM_SP._F7,MESORHIZOBIUM_SP._ORS3324,MESORHIZOBIUM_SP._WSM3224,MESORHIZOBIUM_SP._B7,MESORHIZOBIUM_SP._SEMIA_3007,MESORHIZOBIUM_SP._LSHC414A00,MESORHIZOBIUM_SP._LNJC372A00,MESORHIZOBIUM_SP._LSJC269B00,MESORHIZOBIUM_SP._ORS3359,MESORHIZOBIUM_SP._LSHC424B00,MESORHIZOBIUM_OPPORTUNISTUM,MESORHIZOBIUM_SP._LSJC265A00,MESORHIZOBIUM_SP._AA22,MESORHIZOBIUM_SP._LSHC420B00,MESORHIZOBIUM_SP._AA23,MESORHIZOBIUM_METALLIDURANS,MESORHIZOBIUM_SP._LSJC280B00,MESORHIZOBIUM_SP._LSHC426A00,MESORHIZOBIUM_SP._LSHC432A00,MESORHIZOBIUM_SP._UASWS1009,MESORHIZOBIUM_SP._LSJC255A00,MESORHIZOBIUM_SP._SOD10,MESORHIZOBIUM_SP._LNJC403B00,MESORHIZOBIUM_SP._LNJC399B00,MESORHIZOBIUM_SP._LSHC422A00,MESORHIZOBIUM_SP._ROOT157,MESORHIZOBIUM_SP._WSM3626,MESORHIZOBIUM_SP._LNJC384A00,MESORHIZOBIUM_SP._L103C131B0,MESORHIZOBIUM_SP._ROOT102,MESORHIZOBIUM_SP._LNJC398B00,MESORHIZOBIUM_SP._LNHC221B00,MESORHIZOBIUM_SP._L2C066B000,MESORHIZOBIUM_SP._L103C565B0,MESORHIZOBIUM_SP._LSHC412B00,MESORHIZOBIUM_SP._LSJC285A00,MESORHIZOBIUM_SP._LSJC277A00,MESORHIZOBIUM_SP._LNJC395A00,MESORHIZOBIUM_SP._WSM2561,MESORHIZOBIUM_SP._LSJC268A00,MESORHIZOBIUM_SP._YR577,MESORHIZOBIUM_SP._LSJC264A00,MESORHIZOBIUM_SP._LSHC440A00,MESORHIZOBIUM_SP._ICMP_18942)),(((((((BRUCELLA_MELITENSIS,BRUCELLA_CANIS),BRUCELLA_NEOTOMAE),BRUCELLA_PINNIPEDIALIS),BRUCELLA_MICROTI),BRUCELLA_OVIS,(BRUCELLA_SP._BO2,(BRUCELLA_INOPINATA,BRUCELLA_SP._NF_2653)),BRUCELLA_SP._CMUL_003,BRUCELLA_SP._2002734562,BRUCELLA_VULPIS,BRUCELLA_SP._CMUL_013,BRUCELLA_SP._09RB8910,BRUCELLA_SP._CMUL_004,BRUCELLA_SP._CMUL_027,BRUCELLA_SP._141012304,BRUCELLA_SP._CMUL_014,BRUCELLA_SP._CMUL_015,BRUCELLA_SP._CMUL_018,BRUCELLA_SP._CMUL_024,BRUCELLA_SP._CMUL_029,BRUCELLA_SP._CMUL_010,BRUCELLA_SP._CMUL_026,BRUCELLA_SP._09RB8471,BRUCELLA_SP._CMUL_036,BRUCELLA_SP._CMUL_025,BRUCELLA_SP._CMUL_08),OCHROBACTRUM_RHIZOSPHAERAE,OCHROBACTRUM_ANTHROPI,OCHROBACTRUM_GRIGNONENSE,SHINELLA_SP._HZN7,OCHROBACTRUM_LUPINI,OCHROBACTRUM_CYTISI,OCHROBACTRUM_SP._CDB2,OCHROBACTRUM_THIOPHENIVORANS,OCHROBACTRUM_INTERMEDIUM,OCHROBACTRUM_SP._A44,OCHROBACTRUM_PITUITOSUM,OCHROBACTRUM_SP._UNC390CL2TSU3S39,(PSEUDOCHROBACTRUM_SP._B5,PSEUDOCHROBACTRUM_SP._AO18B)),((BARTONELLA_BACILLIFORMIS,BARTONELLA_CLARRIDGEIAE),BARTONELLA_ELIZABETHAE,BARTONELLA_DOSHIAE,BARTONELLA_QUEENSLANDENSIS,((BARTONELLA_TRIBOCORUM,BARTONELLA_GRAHAMII),(BARTONELLA_HENSELAE,BARTONELLA_QUINTANA)),BARTONELLA_RATTAUSTRALIANI,BARTONELLA_TAMIAE,BARTONELLA_TAYLORII,BARTONELLA_WASHOENSIS,BARTONELLA_ALSATICA,BARTONELLA_BIRTLESII,BARTONELLA_FLORENCAE,BARTONELLA_VINSONII,BARTONELLA_SENEGALENSIS,BARTONELLA_SCHOENBUCHENSIS,BARTONELLA_KOEHLERAE,BARTONELLA_AUSTRALIS,BARTONELLA_ANCASHENSIS,BARTONELLA_ROCHALIMAE,BARTONELLA_APIS,BARTONELLA_BOVIS,BARTONELLA_RATTIMASSILIENSIS,BARTONELLA_MELOPHAGI)"17294")),((((((((PSEUDAMINOBACTER_SALICYLATOXIDANS,MESORHIZOBIUM_ALHAGI,RHIZOBIUM_LEGUMINOSARUM),AGROBACTERIUM_TUMEFACIENS),AGROBACTERIUM_VITIS),RHIZOBIUM_SP._CF142,AGROBACTERIUM_RUBI,AGROBACTERIUM_RHIZOGENES,RHIZOBIUM_LOESSENSE,RHIZOBIUM_LEUCAENAE,RHIZOBIUM_TIBETICUM,AGROBACTERIUM_ALBERTIMAGNI,RHIZOBIUM_TROPICI,AGROBACTERIUM_SP._ATCC_31749,RHIZOBIUM_GALLICUM,(AGROBACTERIUM_SP._TS45,AGROBACTERIUM_ARSENIJEVICII,AGROBACTERIUM_SP._33MFTA1.1,AGROBACTERIUM_SP._224MFTSU3.1,AGROBACTERIUM_SP._JL28,AGROBACTERIUM_SP._TS43,AGROBACTERIUM_SP._SUL3,AGROBACTERIUM_SP._RAC06,AGROBACTERIUM_SP._LY4,AGROBACTERIUM_SP._D14,AGROBACTERIUM_SP._C13,AGROBACTERIUM_SP._UNC420CL41CVI,AGROBACTERIUM_SP._LC34,AGROBACTERIUM_SP._10MFCOL1.1),RHIZOBIUM_MESOAMERICANUM,RHIZOBIUM_SULLAE,RHIZOBIUM_GIARDINII,RHIZOBIUM_SP._LC145,RHIZOBIUM_MILUONENSE,RHIZOBIUM_SP._CF080,RHIZOBIUM_PUSENSE,RHIZOBIUM_UNDICOLA,RHIZOBIUM_HAINANENSE,RHIZOBIUM_LUSITANUM,RHIZOBIUM_ALAMII,RHIZOBIUM_TAIBAISHANENSE,RHIZOBIUM_MONGOLENSE,RHIZOBIUM_SELENITIREDUCENS,RHIZOBIUM_ORYZAE,RHIZOBIUM_MULTIHOSPITIUM,RHIZOBIUM_PHASEOLI,RHIZOBIUM_GRAHAMII,AGROBACTERIUM_LARRYMOOREI,RHIZOBIUM_VIGNAE,RHIZOBIUM_SP._R72,RHIZOBIUM_SP._N113,RHIZOBIUM_SP._LEAF311,RHIZOBIUM_SP._OV201,RHIZOBIUM_SP._ROOT708,RHIZOBIUM_SP._LEAF68,RHIZOBIUM_SP._IRBG74,RHIZOBIUM_SP._OK494,RHIZOBIUM_SP._N122,RHIZOBIUM_SP._ROOT564,RHIZOBIUM_SP._YK2,RHIZOBIUM_SP._ROOT482,RHIZOBIUM_SP._BR10423,RHIZOBIUM_SP._N941,RHIZOBIUM_SP._CF048,RHIZOBIUM_SP._N324,RHIZOBIUM_SP._N621,RHIZOBIUM_SOPHORAE,RHIZOBIUM_SP._LEAF386,RHIZOBIUM_SP._LEAF383,RHIZOBIUM_SP._ROOT491,RHIZOBIUM_SP._LEAF202,RHIZOBIUM_SP._YR295,RHIZOBIUM_SP._LEAF306,RHIZOBIUM_SP._ROOT274,RHIZOBIUM_ECUADORENSE,RHIZOBIUM_ACIDISOLI,RHIZOBIUM_SP._OK665,RHIZOBIUM_SP._ROOT1204,RHIZOBIUM_ANHUIENSE,RHIZOBIUM_SP._N6212,RHIZOBIUM_BANGLADESHENSE,RHIZOBIUM_SP._GHKF11,RHIZOBIUM_SP._R339,RHIZOBIUM_FAVELUKESII,RHIZOBIUM_SP._ROOT651,RHIZOBIUM_SP._N1314,RHIZOBIUM_SP._LEAF391,RHIZOBIUM_SP._58,RHIZOBIUM_SP._NFR12,RHIZOBIUM_SP._AAP116,RHIZOBIUM_FLAVUM,RHIZOBIUM_SP._NFIX01,RHIZOBIUM_SP._ROOT268,RHIZOBIUM_SP._CF122,RHIZOBIUM_SP._LEAF384,RHIZOBIUM_SP._UR51A,RHIZOBIUM_SP._LEAF262,RHIZOBIUM_SP._R634,RHIZOBIUM_SP._LEAF371,RHIZOBIUM_SP._RU36D,RHIZOBIUM_SP._ROOT73,RHIZOBIUM_SP._AP16,RHIZOBIUM_SP._YR060,RHIZOBIUM_SP._ROOT1334,RHIZOBIUM_SP._AAP43,RHIZOBIUM_AEGYPTIACUM,RHIZOBIUM_NEPOTUM,RHIZOBIUM_SP._ROOT1220,RHIZOBIUM_SP._N741,RHIZOBIUM_SP._YR528,RHIZOBIUM_SP._R635,RHIZOBIUM_LAGUERREAE,RHIZOBIUM_SP._ROOT1203,RHIZOBIUM_SP._N1341,RHIZOBIUM_SP._RU33A,RHIZOBIUM_SP._LEAF155,RHIZOBIUM_SP._YR519,RHIZOBIUM_SP._LEAF453,RHIZOBIUM_SP._ROOT149,RHIZOBIUM_SP._NFR03,RHIZOBIUM_SP._LCM_4573,RHIZOBIUM_SP._R711,RHIZOBIUM_SP._NFR07,RHIZOBIUM_SP._IBUN,RHIZOBIUM_SP._9140,RHIZOBIUM_SP._N871,RHIZOBIUM_SP._LEAF341,RHIZOBIUM_SP._CCGE_510,RHIZOBIUM_SP._CF394,RHIZOBIUM_SP._CF097,RHIZOBIUM_SP._2MFCOL3.1,RHIZOBIUM_SP._NFIX02,RHIZOBIUM_FREIREI,RHIZOBIUM_SP._WYCCWR10014,RHIZOBIUM_SP._N4311,RHIZOBIUM_SP._PDC82,RHIZOBIUM_SP._H41,RHIZOBIUM_SP._N731,RHIZOBIUM_SP._R693,RHIZOBIUM_SP._42MFCR.1,RHIZOBIUM_SP._N541,RHIZOBIUM_SP._CF258,RHIZOBIUM_SP._ROOT483D2,RHIZOBIUM_SP._LEAF321,RHIZOBIUM_SP._IE4771,RHIZOBIUM_SP._TBD182,RHIZOBIUM_SP._ROOT1240,RHIZOBIUM_SP._ROOT1212,RHIZOBIUM_SP._S41),(ENSIFER_ADHAERENS,(SINORHIZOBIUM_ARBORIS,SINORHIZOBIUM_MELILOTI),SINORHIZOBIUM_SAHELI,ENSIFER_SOJAE,SINORHIZOBIUM_AMERICANUM,SINORHIZOBIUM_MEDICAE,ENSIFER_SP._LC163,ENSIFER_SP._ROOT1252,ENSIFER_SP._LC13,ENSIFER_SP._ROOT231,ENSIFER_SP._ROOT954,ENSIFER_SP._USDA_6670,ENSIFER_SP._YIC4027,ENSIFER_SP._YR511,ENSIFER_SP._ROOT74,ENSIFER_SP._ROOT278,ENSIFER_SP._ROOT1298,ENSIFER_SP._ROOT423,ENSIFER_SP._LC499,ENSIFER_SP._LC54,ENSIFER_SP._OV372,ENSIFER_SP._BR816,ENSIFER_GLYCINIS,ENSIFER_SP._LC384,ENSIFER_SP._ROOT31,ENSIFER_SP._ROOT258,ENSIFER_SP._ROOT558,ENSIFER_SP._ROOT127,ENSIFER_SP._1H6,ENSIFER_SP._ROOT1312,ENSIFER_SP._ZNC0028,ENSIFER_SP._ROOT142,ENSIFER_SP._WSM1721,ENSIFER_SP._LC11,ENSIFER_SP._LCM_4579,ENSIFER_SP._LC14)"17425-17429"),CANDIDATUS_LIBERIBACTER_SOLANACEARUM),(SHINELLA_SP._GWS1,SHINELLA_SP._SUS2,SHINELLA_SP._DD12),(KAISTIA_GRANULI,KAISTIA_ADIPATA),CANDIDATUS_LIBERIBACTER_AMERICANUS,LIBERIBACTER_CRESCENS,CANDIDATUS_LIBERIBACTER_AFRICANUS,CANDIDATUS_LIBERIBACTER_ASIATICUS),(HOEFLEA_OLEI,HOEFLEA_SP._108,HOEFLEA_SP._IMCC20628,HOEFLEA_PHOTOTROPHICA,HOEFLEA_SP._BAL378)))),ALIIHOEFLEA_SP._2WW,(PHYLLOBACTERIUM_SP._OV277,PHYLLOBACTERIUM_SP._UNC302MFCOL5.2,PHYLLOBACTERIUM_SP._YR531,PHYLLOBACTERIUM_SP._YR620,PHYLLOBACTERIUM_SP._CL33TSU),(AMINOBACTER_SP._J41,AMINOBACTER_SP._ROOT100,AMINOBACTER_AMINOVORANS),(AQUAMICROBIUM_DEFLUVII,AQUAMICROBIUM_AEROLATUM),COHAESIBACTER_MARISFLAVI,(NITRATIREDUCTOR_SP._ES.061,MESORHIZOBIUM_SP._LC103,NITRATIREDUCTOR_AQUIBIODOMUS),(AHRENSIA_KIELENSIS,AHRENSIA_SP._R2A130,AHRENSIA_MARINA),PARAMESORHIZOBIUM_DESERTI)),(PELAGIBACTERIUM_SP._H642,ALGORIELLA_XINJIANGENSIS,PELAGIBACTERIUM_HALOTOLERANS,PELAGIBACTERIUM_LUTEOLUM,FLAVOBACTERIACEAE_BACTERIUM_UJ101)),((((((METHYLOCAPSA_AUREA,METHYLOCAPSA_PALSARUM,METHYLOCAPSA_ACIDIPHILA),METHYLOCELLA_SILVESTRIS),(BEIJERINCKIA_MOBILIS,BEIJERINCKIA_INDICA),(CHELATOCOCCUS_SAMBHUNATHII,CHELATOCOCCUS_DAEGUENSIS,CHELATOCOCCUS_SP._GW1),METHYLOFERULA_STELLATA),((METHYLOSINUS_SP._LW4,METHYLOSINUS_SP._LW3,METHYLOSINUS_SP._PW1,METHYLOSINUS_TRICHOSPORIUM),(PLEOMORPHOMONAS_KOREENSIS,PLEOMORPHOMONAS_ORYZAE),(METHYLOCYSTIS_PARVUS,METHYLOCYSTIS_BRYOPHILA,METHYLOCYSTIS_SP._LW5,METHYLOCYSTIS_SP._SC2,METHYLOCYSTIS_SP._ATCC_49242,METHYLOCYSTIS_SP._SB2),(METHYLOPILA_SP._73B,METHYLOPILA_SP._M107))"16073-16074")"17249",((MICROVIRGA_GUANGXIENSIS,MICROVIRGA_FLOCCULANS,MICROVIRGA_LOTONONIDIS,MICROVIRGA_VIGNAE,MICROVIRGA_SP._BSC39),(METHYLOBACTERIUM_NODULANS,((METHYLOBACTERIUM_POPULI,METHYLOBACTERIUM_EXTORQUENS),METHYLOBACTERIUM_RADIOTOLERANS))),METHYLOBACTERIUM_PHYLLOSTACHYOS,METHYLOBACTERIUM_MESOPHILICUM,METHYLOBACTERIUM_GOSSIPIICOLA,METHYLOBACTERIUM_SP._WSM2598,METHYLOBACTERIUM_PSEUDOSASICOLA,METHYLOBACTERIUM_TARHANIAE,METHYLOBACTERIUM_PLATANI,METHYLOBACTERIUM_AQUATICUM,METHYLOBACTERIUM_SALSUGINIS,METHYLOBACTERIUM_VARIABILE,METHYLOBACTERIUM_ZATMANII,METHYLOBACTERIUM_PHYLLOSPHAERAE,METHYLOBACTERIUM_BRACHIATUM,METHYLOBACTERIUM_SP._LEAF99,METHYLOBACTERIUM_SP._LEAF466,METHYLOBACTERIUM_SP._LEAF111,METHYLOBACTERIUM_SP._LEAF117,METHYLOBACTERIUM_SP._MB200,METHYLOBACTERIUM_SP._LEAF102,METHYLOBACTERIUM_SP._LEAF104,METHYLOBACTERIUM_SP._C1,METHYLOBACTERIUM_SP._174MFSHA1.1,METHYLOBACTERIUM_SP._LEAF123,METHYLOBACTERIUM_SP._LEAF399,METHYLOBACTERIUM_SP._88A,METHYLOBACTERIUM_SP._LEAF122,METHYLOBACTERIUM_SP._LEAF361,METHYLOBACTERIUM_SP._LEAF106,METHYLOBACTERIUM_SP._UNCCL110,METHYLOBACTERIUM_SP._LEAF92,METHYLOBACTERIUM_SP._LEAF88,METHYLOBACTERIUM_SP._285MFTSU5.1,METHYLOBACTERIUM_SP._LEAF94,METHYLOBACTERIUM_SP._LEAF465,METHYLOBACTERIUM_SP._LEAF87,METHYLOBACTERIUM_SP._LEAF469,METHYLOBACTERIUM_SP._LEAF112,METHYLOBACTERIUM_SP._LEAF113,METHYLOBACTERIUM_SP._10,METHYLOBACTERIUM_SP._AMS5,METHYLOBACTERIUM_SP._LEAF125,METHYLOBACTERIUM_SP._LEAF89,METHYLOBACTERIUM_SP._275MFSHA3.1,METHYLOBACTERIUM_SP._LEAF121,METHYLOBACTERIUM_SP._ZNC0032,METHYLOBACTERIUM_SP._GXS13,METHYLOBACTERIUM_SP._UNCCL125,METHYLOBACTERIUM_SP._AP11,METHYLOBACTERIUM_SP._YR668,METHYLOBACTERIUM_SP._LEAF90,METHYLOBACTERIUM_SP._B1,METHYLOBACTERIUM_SP._LEAF108,METHYLOBACTERIUM_SP._B34,METHYLOBACTERIUM_INDICUM,METHYLOBACTERIUM_SP._LEAF119,METHYLOBACTERIUM_SP._77,METHYLOBACTERIUM_SP._UNC378MF,METHYLOBACTERIUM_SP._LEAF85,METHYLOBACTERIUM_SP._LEAF86,METHYLOBACTERIUM_SP._GXF4,METHYLOBACTERIUM_SP._LEAF456,METHYLOBACTERIUM_SP._LEAF100,METHYLOBACTERIUM_SP._LEAF93,METHYLOBACTERIUM_SP._YR596,METHYLOBACTERIUM_SP._LEAF91,METHYLOBACTERIUM_SP._13MFTSU3.1M2,MEGANEMA_PERIDEROEDES)"19633",((((XANTHOBACTER_AUTOTROPHICUS,XANTHOBACTER_SP._91,XANTHOBACTER_SP._126),(AZORHIZOBIUM_DOEBEREINERAE,AZORHIZOBIUM_CAULINODANS)),PSEUDOXANTHOBACTER_SOLI,PSEUDORHODOPLANES_SINUSPERSICI,LABRYS_SP._WJW,(ANCYLOBACTER_SP._FA202,ANCYLOBACTER_RUDONGENSIS),PSEUDOLABRYS_SP._ROOT1462,STARKEYA_NOVELLA)"16014-16015",(((TARDIPHAGA_SP._OK245,TARDIPHAGA_ROBINIAE,TARDIPHAGA_SP._OK246,NITROBACTER_HAMBURGENSIS,NITROBACTER_WINOGRADSKYI,NITROBACTER_VULGARIS),((RHODOPSEUDOMONAS_SP._B29,RHODOPSEUDOMONAS_PALUSTRIS,RHODOPSEUDOMONAS_PSEUDOPALUSTRIS,RHODOPSEUDOMONAS_SP._AAP120)"9102-9106",(BRADYRHIZOBIUM_SP._DOA9,BRADYRHIZOBIUM_LIAONINGENSE,BRADYRHIZOBIUM_SP.,BRADYRHIZOBIUM_YUANMINGENSE,BRADYRHIZOBIUM_SP._STM_3809,BRADYRHIZOBIUM_JICAMAE,BRADYRHIZOBIUM_ARACHIDIS,BRADYRHIZOBIUM_SP._LMTR_3,BRADYRHIZOBIUM_SP._WSM471,BRADYRHIZOBIUM_JAPONICUM,BRADYRHIZOBIUM_SP._STM_3843,BRADYRHIZOBIUM_ELKANII,BRADYRHIZOBIUM_CANARIENSE,(BRADYRHIZOBIUM_SP._BTAI1,BRADYRHIZOBIUM_SP._ORS_278),BRADYRHIZOBIUM_SP._S23321,BRADYRHIZOBIUM_PACHYRHIZI,BRADYRHIZOBIUM_LABLABI,BRADYRHIZOBIUM_SP._DOA1,BRADYRHIZOBIUM_SP._WSM1743,BRADYRHIZOBIUM_SP._CCBAU_41267,BRADYRHIZOBIUM_OTTAWAENSE,BRADYRHIZOBIUM_SP._NAS96.2,BRADYRHIZOBIUM_SP._ERR11,BRADYRHIZOBIUM_ICENSE,BRADYRHIZOBIUM_SP._LTSP885,BRADYRHIZOBIUM_SP._CCBAU_43298,BRADYRHIZOBIUM_SP._BR_10303,BRADYRHIZOBIUM_SP._WSM3983,BRADYRHIZOBIUM_SP._CCBAU_15615,BRADYRHIZOBIUM_SP._NAS80.1,BRADYRHIZOBIUM_SP._CP5.3,BRADYRHIZOBIUM_ERYTHROPHLEI,BRADYRHIZOBIUM_SP._GHA,BRADYRHIZOBIUM_SP._USDA_3384,BRADYRHIZOBIUM_SP._ORS_285,BRADYRHIZOBIUM_MANAUSENSE,BRADYRHIZOBIUM_SP._BR_10245,BRADYRHIZOBIUM_SP._GHVI,BRADYRHIZOBIUM_SP._AT1,BRADYRHIZOBIUM_SP._CCBAU_15544,BRADYRHIZOBIUM_VIRIDIFUTURI,BRADYRHIZOBIUM_SP._YR681,BRADYRHIZOBIUM_SP._R5,BRADYRHIZOBIUM_SP._85S1MB,BRADYRHIZOBIUM_SP._LTSPM299,BRADYRHIZOBIUM_SP._RC3B,BRADYRHIZOBIUM_PAXLLAERI,BRADYRHIZOBIUM_SP._G22,BRADYRHIZOBIUM_SP._LTSP857,BRADYRHIZOBIUM_SP._AS23.2,BRADYRHIZOBIUM_SP._EC3.3,BRADYRHIZOBIUM_SP._WSM2793,BRADYRHIZOBIUM_SP._WSM2254,BRADYRHIZOBIUM_VALENTINUM,BRADYRHIZOBIUM_EMBRAPENSE,BRADYRHIZOBIUM_SP._OK095,BRADYRHIZOBIUM_SP._TH.B2,BRADYRHIZOBIUM_SP._WSM1417,BRADYRHIZOBIUM_SP._CCBAU_15635,BRADYRHIZOBIUM_SP._LTSP849,BRADYRHIZOBIUM_SP._WSM1253,BRADYRHIZOBIUM_SP._BR10280,BRADYRHIZOBIUM_SP._URHD0069,BRADYRHIZOBIUM_SP._RC2D,BRADYRHIZOBIUM_SP._URHA0002,BRADYRHIZOBIUM_SP._LEAF396,BRADYRHIZOBIUM_SP._39S1MB,BRADYRHIZOBIUM_SP._URHA0013,BRADYRHIZOBIUM_RETAMAE,BRADYRHIZOBIUM_SP._CF659,BRADYRHIZOBIUM_SP._WSM4349,BRADYRHIZOBIUM_SP._ARR65,BRADYRHIZOBIUM_SP._NFR13,BRADYRHIZOBIUM_STYLOSANTHIS,BRADYRHIZOBIUM_NEOTROPICALE,BRADYRHIZOBIUM_SP._ORS_375)"19318")),((AFIPIA_CLEVELANDENSIS,AFIPIA_MASSILIENSIS,AFIPIA_BROOMEAE,AFIPIA_FELIS,AFIPIA_SP._ROOT123D2,AFIPIA_SP._1NLS2,AFIPIA_BIRGIAE,AFIPIA_SP._GAS231),OLIGOTROPHA_CARBOXIDOVORANS),SALINARIMONAS_ROSEA,(BOSEA_THIOOXIDANS,BOSEA_SP._117,BOSEA_ROBINIAE,BOSEA_SP._UNC402CLCOL,BOSEA_SP._LC85,BOSEA_SP._RAC05,BOSEA_SP._WAO,BOSEA_SP._ROOT381,BOSEA_SP._LEAF344,BOSEA_VAVILOVIAE,BOSEA_SP._ROOT483D1,BOSEA_SP._OK403,BOSEA_SP._ROOT670,BOSEA_SP._DSM_18164,BOSEA_SP._PAMC_26642,BOSEA_SP._TND4EK4,BOSEA_SP._AAP35,BOSEA_LUPINI),RHODOBLASTUS_ACIDOPHILUS)))),BLASTOCHLORIS_VIRIDIS,(FILOMICROBIUM_INSIGNE,CANDIDATUS_FILOMICROBIUM_MARINUM),CUCUMIBACTER_MARINUS,RHODOVULUM_SP._PH10,((HYPHOMICROBIUM_SP._802,HYPHOMICROBIUM_SP._MC1,HYPHOMICROBIUM_ZAVARZINII,HYPHOMICROBIUM_DENITRIFICANS,HYPHOMICROBIUM_FACILE,HYPHOMICROBIUM_SULFONIVORANS,HYPHOMICROBIUM_SP._99,HYPHOMICROBIUM_NITRATIVORANS),(RHODOMICROBIUM_UDAIPURENSE,RHODOMICROBIUM_VANNIELII)),PROSTHECOMICROBIUM_HIRSCHII,MARITALEA_MYRIONECTAE,(DEVOSIA_CROCINA,DEVOSIA_PSYCHROPHILA,DEVOSIA_SOLI,DEVOSIA_LIMI,DEVOSIA_CHINHATENSIS,DEVOSIA_GEOJENSIS,DEVOSIA_LUCKNOWENSIS,DEVOSIA_RIBOFLAVINA,DEVOSIA_EPIDERMIDIHIRUDINIS,DEVOSIA_SP._S37,DEVOSIA_SP._ROOT436,DEVOSIA_SP._LC5,DEVOSIA_INSULAE,DEVOSIA_SP._A16,DEVOSIA_SP._H5989,DEVOSIA_SP._DBB001,DEVOSIA_SP._ROOT413D1,DEVOSIA_SP._YR412,DEVOSIA_SP._ROOT635,DEVOSIA_SP._ROOT685,DEVOSIA_SP._ROOT105,DEVOSIA_SP._LEAF64,DEVOSIA_SP._LEAF420))"23077-23079",(PARVIBACULUM_LAVAMENTIVORANS,METHYLOLIGELLA_HALOTOLERANS,TEPIDICAULIS_MARINUS,CANDIDATUS_PHAEOMARINOBACTER_ECTOCARPI,(AFIFELLA_MARINA,AFIFELLA_PFENNIGII))),YANGIA_PACIFICA,(THALASSOBIUS_GELATINOVORUS,THALASSOBIUS_AESTUARII,THALASSOBIUS_SP._CECT_5114,THALASSOBIUS_SP._CECT_5113),(ALBIDOVULUM_XIAMENENSE,RHODOVULUM_SP._ES.010,RHODOVULUM_SULFIDOPHILUM,RHODOVULUM_SP._P5,RHODOVULUM_SP._MB263,RHODOVULUM_SP._NI22),RUBRIMONAS_CLIFTONENSIS,PONTIBACA_METHYLAMINIVORANS,(POSEIDONOCELLA_PACIFICA,POSEIDONOCELLA_SEDIMENTORUM),ROSEICITREUM_ANTARCTICUM,(LITOREIBACTER_ARENAE,THALASSOBACTER_SP._16PALIMAR09,THALASSOBACTER_STENOTROPHICUS),ROSEIBACTERIUM_ELONGATUM,ROSEISALINUS_ANTARCTICUS,(HAEMATOBACTER_MISSOURIENSIS,HAEMATOBACTER_GENOMOSP._1,HAEMATOBACTER_MASSILIENSIS),PLEOMORPHOBACTERIUM_XIAMENENSE,TATEYAMARIA_OMPHALII,(PSEUDORUEGERIA_SABULILITORIS,PSEUDORUEGERIA_LUTIMARIS,PSEUDORUEGERIA_AQUIMARIS),NIOELLA_NITRATIREDUCENS,FALSIRHODOBACTER_SP._ALG1,BREVIRHABDUS_PACIFICA,AQUIMIXTICOLA_SOESOKKAKENSIS,CONFLUENTIMICROBIUM_LIPOLYTICUM,OCEANICOLA_LITOREUS,PLANKTOMARINA_TEMPERATA,BOSEONGICOLA_AESTUARII,MALIPONIA_AQUIMARIS,ALKALIMICROBIUM_PACIFICUM,(AESTUARIIVITA_BOSEONGENSIS,AESTUARIIVITA_ATLANTICA),ACUTICOCCUS_YANGTZENSIS,EPIBACTERIUM_ULVAE,PSEUDOOCTADECABACTER_JEJUDONENSIS,PSEUDOPELAGICOLA_GIJANGENSIS,LUTIMARIBACTER_SAEMANKUMENSIS,PELAGICOLA_LITORISEDIMINIS,SALINIHABITANS_FLAVIDUS,(MARIBIUS_SALINUS,MARIBIUS_PELAGIUS,MARIBIUS_SP._MOLA_401),CITREIMONAS_SALINARIA,ANTARCTOBACTER_HELIOTHERMUS,(CELERIBACTER_NEPTUNIUS,CELERIBACTER_MARINUS,CELERIBACTER_BAEKDONENSIS,CELERIBACTER_INDICUS),(MARINOVUM_ALGICOLA,TROPICIBACTER_MULTIVORANS),(PSEUDORHODOBACTER_FERRUGINEUS,PSEUDORHODOBACTER_AQUIMARIS,PSEUDORHODOBACTER_WANDONENSIS,PSEUDORHODOBACTER_ANTARCTICUS,PSEUDORHODOBACTER_PSYCHROTOLERANS),(ACTIBACTERIUM_ATLANTICUM,ACTIBACTERIUM_MUCOSUM,WENXINIA_MARINA,WENXINIA_SAEMANKUMENSIS),(LITOREIBACTER_ALBIDUS,LITOREIBACTER_JANTHINUS,LITOREIBACTER_ASCIDIACEICOLA),TRANQUILLIMONAS_ALKANIVORANS,(STAPPIA_STELLULATA,STAPPIA_INDICA,STAPPIA_SP._ES.058),(RUBELLIMICROBIUM_THERMOPHILUM,PUNICEIBACTERIUM_SP._IMCC21224,PUNICEIBACTERIUM_SEDIMINIS,RUBELLIMICROBIUM_MESOPHILUM),(THALASSOBIUS_MEDITERRANEUS,THALASSOBIUS_MARITIMUS),NEREIDA_IGNAVA,OCEANIOVALIBUS_GUISHANINSULA,(HALOCYNTHIIBACTER_NAMHAENSIS,CELERIBACTER_HALOPHILUS,OCEANICOLA_SP._S124,MARIVITA_GEOJEDONENSIS,HALOCYNTHIIBACTER_ARCTICUS,THIOBACIMONAS_PROFUNDA,LITORIMICROBIUM_TAEANENSE),(TROPICIMONAS_SEDIMINICOLA,TROPICIMONAS_ISOALKANIVORANS),ROSEINATRONOBACTER_THIOOXIDANS,PALLERONIA_MARISMINORIS,(LABRENZIA_SUAEDAE,PANNONIBACTER_INDICUS,PANNONIBACTER_PHRAGMITETUS),(ALBIMONAS_PACIFICA,ALBIMONAS_DONGHAENSIS),RHODOBACA_BARGUZINENSIS,(PAENIRHODOBACTER_ENSHIENSIS,THIOCLAVA_ATLANTICA,THIOCLAVA_PACIFICA,THIOCLAVA_INDICA),PONTICOCCUS_LACTEUS,(DONGHICOLA_SP._KARMA,DONGHICOLA_EBURNEUS,PSEUDODONGHICOLA_XIAMENENSIS,DONGHICOLA_SP._JL3646,RUEGERIA_MARINA,CRIBRIHABITANS_MARINUS),(ROSEIVIVAX_LENTUS,ROSEIVIVAX_ISOPORAE,ROSEIVIVAX_HALODURANS,ROSEIVIVAX_HALOTOLERANS,ROSEIVIVAX_MARINUS,ROSEIVIVAX_ROSEUS,ROSEIVIVAX_ATLANTICUS,ROSEIVIVAX_JEJUDONENSIS),MARIVITA_HALLYEONENSIS,(TROPICIBACTER_LITOREUS,TROPICIBACTER_NAPHTHALENIVORANS),(SHIMIA_MARINA,SHIMIA_SP._SK013),SALIPIGER_MUCOSUS,NATRONOHYDROBACTER_THIOOXIDANS,SEDIMINIMONAS_QIAOHOUENSIS,(SHIMIA_HALIOTIS,LENTIBACTER_ALGARUM),PACIFICIBACTER_MARINUS)"23726-23923",((((CANDIDATUS_PUNICEISPIRILLUM_MARINUM,SAR116_CLUSTER_ALPHA_PROTEOBACTERIUM_HIMB100),(ALPHA_PROTEOBACTERIUM_BAL199,THALASSOBACULUM_SALEXIGENS,THALASSOBACULUM_LITOREUM),NISAEA_DENITRIFICANS),(THALASSOSPIRA_LUCENTENSIS,TERASAKIELLA_PUSILLA,THALASSOSPIRA_XIAMENENSIS,THALASSOSPIRA_SP._MCCC_1A02803,THALASSOSPIRA_PERMENSIS,THALASSOSPIRA_SP._HJ,THALASSOSPIRA_SP._MCCC_1A02491,THALASSOSPIRA_SP._MCCC_1A02898,THALASSOSPIRA_SP._MIT1004,THALASSOSPIRA_SP._MCCC_1A01428,THALASSOSPIRA_SP._MCCC_1A03138,THALASSOSPIRA_PROFUNDIMARIS,THALASSOSPIRA_MESOPHILA,THALASSOSPIRA_AUSTRALICA,THALASSOSPIRA_TEPIDIPHILA,THALASSOSPIRA_ALKALITOLERANS,THALASSOSPIRA_SP._MCCC_1A01148,THALASSOSPIRA_SP._KO164),RHODOSPIRA_TRUEPERI,TISTLIA_CONSOTENSIS,TISTRELLA_MOBILIS,ROSEOSPIRILLUM_PARVUM,MAGNETOVIBRIO_BLAKEMOREI,(((MAGNETOSPIRILLUM_MARISNIGRI,MAGNETOSPIRILLUM_MAGNETICUM,MAGNETOSPIRILLUM_MAGNETOTACTICUM,MAGNETOSPIRILLUM_MOSCOVIENSE,MAGNETOSPIRILLUM_GRYPHISWALDENSE,MAGNETOSPIRILLUM_CAUCASEUM),PARARHODOSPIRILLUM_PHOTOMETRICUM,(RHODOSPIRILLUM_RUBRUM,ALCALIGENES_FAECALIS)),((RHODOCISTA_SP._MIMTKB3,RHODOSPIRILLUM_CENTENUM),(AZOSPIRILLUM_HALOPRAEFERENS,AZOSPIRILLUM_THIOPHILUM,AZOSPIRILLUM_HUMICIREDUCENS,AZOSPIRILLUM_BRASILENSE,AZOSPIRILLUM_SP._B506,NITROSPIRILLUM_AMAZONENSE,NIVEISPIRILLUM_IRAKENSE,AZOSPIRILLUM_ORYZAE,AZOSPIRILLUM_LIPOFERUM,AZOSPIRILLUM_SP._RU38E,AZOSPIRILLUM_SP._RU37A,AZOSPIRILLUM_SP._B4)"16018-16020")),(OCEANIBACULUM_PACIFICUM,OCEANIBACULUM_INDICUM),DONGIA_SP._URHE0060,INSOLITISPIRILLUM_PEREGRINUM,INQUILINUS_LIMOSUS,ALPHA_PROTEOBACTERIUM_HIMB59,(FODINICURVATA_FENGGANGENSIS,FODINICURVATA_SEDIMINIS),ELSTERA_LITORALIS,(SKERMANELLA_AEROLATA,SKERMANELLA_STIBIIRESISTENS),(LIMIMONAS_HALOPHILA,RHODOVIBRIO_SALINARUM),CAENISPIRILLUM_SALINARUM,NOVISPIRILLUM_ITERSONII,HAEMATOSPIRILLUM_JORDANIAE,(PHAEOSPIRILLUM_MOLISCHIANUM,PHAEOSPIRILLUM_FULVUM))"19277-19281",((((ACIDIPHILIUM_CRYPTUM,ACIDIPHILIUM_SP._PM,ACIDIPHILIUM_RUBRUM,ACIDIPHILIUM_ANGUSTUM,ACIDIPHILIUM_MULTIVORUM),GRANULIBACTER_BETHESDENSIS),((GLUCONOBACTER_FRATEURII,GLUCONOBACTER_MORBIFER,GLUCONOBACTER_ALBIDUS,GLUCONOBACTER_CERINUS,GLUCONOBACTER_JAPONICUS,GLUCONOBACTER_THAILANDICUS,GLUCONOBACTER_OXYDANS,GLUCONOBACTER_ROSEUS),((ACETOBACTER_PERSICI,ACETOBACTER_INDONESIENSIS,ACETOBACTER_NITROGENIFIGENS,ACETOBACTER_SYZYGII,ACETOBACTER_FABARUM,ACETOBACTER_OKINAWENSIS,ACETOBACTER_PASTEURIANUS,ACETOBACTER_GHANENSIS,ACETOBACTER_TROPICALIS,ACETOBACTER_CEREVISIAE,ACETOBACTER_ORIENTALIS,ACETOBACTER_PAPAYAE,ACETOBACTER_MALORUM,ACETOBACTER_POMORUM,ACETOBACTER_CIBINONGENSIS,ACETOBACTER_SENEGALENSIS,ACETOBACTER_ORLEANENSIS,ACETOBACTER_ACETI),(KOMAGATAEIBACTER_NATAICOLA,KOMAGATAEIBACTER_XYLINUS,GLUCONACETOBACTER_DIAZOTROPHICUS,KOMAGATAEIBACTER_EUROPAEUS,KOMAGATAEIBACTER_KAKIACETI,KOMAGATAEIBACTER_HANSENII,KOMAGATAEIBACTER_RHAETICUS,KOMAGATAEIBACTER_MEDELLINENSIS,KOMAGATAEIBACTER_OBOEDIENS,KOMAGATAEIBACTER_INTERMEDIUS))"17313-17317")),TANTICHAROENIA_SAKAERATENSIS,COMMENSALIBACTER_SP._MX01,(BELNAPIA_MOABENSIS,BELNAPIA_ROSEA),(ACIDOCELLA_FACILIS,ACIDOCELLA_AMINOLYTICA),KOZAKIA_BALIENSIS,RUBRITEPIDA_FLOCCULANS,ACIDOMONAS_METHANOLICA,NEOASAIA_CHIANGMAIENSIS,(ROSEOMONAS_STAGNI,ROSEOMONAS_MUCOSA,ROSEOMONAS_GILARDII,ROSEOMONAS_CERVICALIS,ROSEOMONAS_AERILATA,ROSEOMONAS_SP._M3,ROSEOMONAS_SP._B5),ROSEOMONAS_ROSEA,(SACCHARIBACTER_SP._AM169,SACCHARIBACTER_FLORICOLA,NEOKOMAGATAEA_THAILANDICA),(ASAIA_ASTILBIS,ASAIA_BOGORENSIS,ASAIA_PRUNELLAE,ASAIA_PLATYCODI,ASAIA_SP._SF2.1),ACIDISPHAERA_RUBRIFACIENS,PARASACCHARIBACTER_APIUM,BOMBELLA_INTESTINI)))"23948-23959",((((SPHINGOPYXIS_WITFLARIENSIS,SPHINGOPYXIS_MACROGOLTABIDA,SPHINGOPYXIS_SP._MC1,SPHINGOPYXIS_SP._113P3,SPHINGOPYXIS_UMMARIENSIS,SPHINGOMONAS_ADHAESIVA,SPHINGORHABDUS_MARINA,SPHINGOPYXIS_GRANULI,SPHINGOPYXIS_TERRAE,SPHINGOPYXIS_ALASKENSIS,SPHINGORHABDUS_FLAVIMARIS,SPHINGOPYXIS_INDICA,SPHINGOPYXIS_BAEKRYUNGENSIS,NOVOSPHINGOBIUM_SP._MBES04,SPHINGOPYXIS_SP._H038,SPHINGOPYXIS_FRIBERGENSIS,SPHINGOPYXIS_SP._H012,SPHINGOPYXIS_SP._A083,SPHINGORHABDUS_SP._M41,SPHINGOPYXIS_BAUZANENSIS,SPHINGOPYXIS_SP._LC363,SPHINGOPYXIS_SP._LC81,SPHINGOPYXIS_SP._ROOT1497,SPHINGOPYXIS_SP._H053,SPHINGOPYXIS_SP._HIX,SPHINGOPYXIS_SP._H050,SPHINGOPYXIS_SP._YR583,SPHINGOPYXIS_SP._H081,SPHINGOPYXIS_SP._H115,SPHINGOPYXIS_SP._H085,SPHINGOPYXIS_SP._LPB0140,SPHINGOPYXIS_SP._H107,SPHINGOPYXIS_SP._HXXIV,SPHINGOPYXIS_SP._ROOT154,SPHINGOPYXIS_SP._H071,SPHINGOPYXIS_SP._H067,SPHINGOPYXIS_SP._ROOT214,SPHINGOPYXIS_SP._H057,SPHINGOPYXIS_SP._H073,SPHINGOPYXIS_SP._H080,SPHINGOPYXIS_FLAVA,SPHINGOPYXIS_SP._MWB1,SPHINGOPYXIS_SP._H077,SPHINGOPYXIS_SP._H100,SPHINGOPYXIS_SP._H093,SPHINGOPYXIS_SP._H005),((NOVOSPHINGOBIUM_CAPSULATUM,NOVOSPHINGOBIUM_MATHURENSE,SPHINGOMONAS_SP._LH128,NOVOSPHINGOBIUM_ACIDIPHILUM,NOVOSPHINGOBIUM_AROMATICIVORANS,NOVOSPHINGOBIUM_PENTAROMATIVORANS,NOVOSPHINGOBIUM_SP._AP12,NOVOSPHINGOBIUM_SP._PP1Y,NOVOSPHINGOBIUM_TARDAUGENS,NOVOSPHINGOBIUM_PANIPATENSE,NOVOSPHINGOBIUM_ROSA,NOVOSPHINGOBIUM_RESINOVORUM,NOVOSPHINGOBIUM_SUBTERRANEUM,NOVOSPHINGOBIUM_STYGIUM,NOVOSPHINGOBIUM_NAPHTHALENIVORANS,NOVOSPHINGOBIUM_FUCHSKUHLENSE,NOVOSPHINGOBIUM_LENTUM,NOVOSPHINGOBIUM_SP._AAP93,NOVOSPHINGOBIUM_SP._P6W,NOVOSPHINGOBIUM_SP._KN65.2,NOVOSPHINGOBIUM_LINDANICLASTICUM,NOVOSPHINGOBIUM_SP._LEAF2,NOVOSPHINGOBIUM_BARCHAIMII,NOVOSPHINGOBIUM_SP._CF614,NOVOSPHINGOBIUM_NITROGENIFIGENS,NOVOSPHINGOBIUM_MALAYSIENSE,NOVOSPHINGOBIUM_SP._AAP83,NOVOSPHINGOBIUM_SP._ST904,NOVOSPHINGOBIUM_SP._AAP1),((ERYTHROBACTER_LITORALIS,ERYTHROBACTER_GANGJINENSIS,ERYTHROBACTER_FLAVUS,CITROMICROBIUM_SP._JLT1363,ERYTHROBACTER_MARINUS,ERYTHROBACTER_VULGARIS,ERYTHROBACTER_CITREUS,ERYTHROBACTER_LONGUS,ALTERERYTHROBACTER_ISHIGAKIENSIS,ERYTHROBACTER_NANHAISEDIMINIS,ENTEROVIBRIO_CALVIENSIS,ERYTHROBACTER_SP._NAP1,SPHINGOMONAS_PHYLLOSPHAERAE,ALTERERYTHROBACTER_NAMHICOLA,ERYTHROBACTER_SP._JL475,ERYTHROBACTER_SP._YT30,ERYTHROBACTER_SP._HI0020,ERYTHROBACTER_SP._HI0063,ERYTHROBACTER_SP._AP23,ERYTHROBACTER_SP._HI00D59,ERYTHROBACTER_SP._HI0019,ERYTHROBACTER_LUTEUS,ERYTHROBACTER_SP._HI0074,ERYTHROBACTER_SP._HI0028,ERYTHROBACTER_SP._HI0038,ERYTHROBACTER_SP._EHN03,ERYTHROBACTER_ATLANTICUS,ERYTHROBACTER_SP._HI0077),(CROCEICOCCUS_MARINUS,CROCEICOCCUS_MOBILIS,CROCEICOCCUS_PELAGIUS,CROCEICOCCUS_SP._H4,CROCEICOCCUS_NAPHTHOVORANS),(ALTERERYTHROBACTER_MARENSIS,ALTERERYTHROBACTER_ATLANTICUS,ALTERERYTHROBACTER_EPOXIDIVORANS,ALTERERYTHROBACTER_SP._ROOT672,ALTERERYTHROBACTER_XIAMENENSIS),(ALTERERYTHROBACTER_TROITSENSIS,ALTERERYTHROBACTER_DONGTANENSIS),(PORPHYROBACTER_SP._AAP82,PORPHYROBACTER_MERCURIALIS,PORPHYROBACTER_DONGHAENSIS,PORPHYROBACTER_DOKDONENSIS,PORPHYROBACTER_SANGUINEUS,PORPHYROBACTER_NEUSTONENSIS,PORPHYROBACTER_TEPIDARIUS,PORPHYROBACTER_CRYPTUS,PORPHYROBACTER_COLYMBI,PORPHYROBACTER_SP._AAP60,PORPHYROBACTER_SP._LM_6)))),(SPHINGOBIUM_CHLOROPHENOLICUM,SPHINGOBIUM_SP._HDIP04,SPHINGOBIUM_CLOACAE,SPHINGOMONAS_SP._SKA58,SPHINGOBIUM_SP._AP49,SPHINGOBIUM_YANOIKUYAE,SPHINGOBIUM_AMIENSE,SPHINGOBIUM_FANIAE,SPHINGOBIUM_HERBICIDOVORANS,SPHINGOBIUM_XENOPHAGUM,SPHINGOBIUM_QUISQUILIARUM,SPHINGOBIUM_SP._YBL2,SPHINGOBIUM_SP._TCM1,SPHINGOBIUM_CHUNGBUKENSE,SPHINGOBIUM_LUCKNOWENSE,SPHINGOMONAS_PAUCIMOBILIS,ALPHA_PROTEOBACTERIUM_LLX12A,SPHINGOBIUM_JAPONICUM,SPHINGOBIUM_ABIKONENSE,SPHINGOBIUM_INDICUM,SPHINGOBIUM_PHENOXYBENZOATIVORANS,SPHINGOBIUM_SP._AM,SPHINGOBIUM_SP._EP60837,SPHINGOBIUM_SP._22B,SPHINGOBIUM_SP._Z007,SPHINGOBIUM_SP._C100,SPHINGOBIUM_SP._AP50,SPHINGOBIUM_SP._TKS,SPHINGOBIUM_SP._ANT17,SPHINGOBIUM_SP._YR768,SPHINGOBIUM_SP._YL23,SPHINGOBIUM_SP._RAC03,SPHINGOBIUM_SP._YR657,SPHINGOBIUM_SP._LEAF26,SPHINGOBIUM_SP._BA1,SPHINGOBIUM_SP._MI1205)"17404"),(BLASTOMONAS_SP._AAP53,BLASTOMONAS_SP._RAC04,BLASTOMONAS_SP._AAP25),(SANDARAKINORHABDUS_SP._AAP62,SANDARAKINORHABDUS_LIMNOPHILA),(ZYMOMONAS_MOBILIS,(SPHINGOMONAS_PARAPAUCIMOBILIS,SPHINGOMONAS_ENDOPHYTICA,SPHINGOMONAS_HISTIDINILYTICA,SPHINGOMONAS_PRUNI,SPHINGOMONAS_YABUUCHIAE,SPHINGOMONAS_ASTAXANTHINIFACIENS,SPHINGOMONAS_ASACCHAROLYTICA,SPHINGOMONAS_SP._ATCC_31555,SPHINGOMONAS_SP._PAMC_26621,SPHINGOMONAS_MALI,SPHINGOMONAS_SOLI,SPHINGOMONAS_SANXANIGENENS,SPHINGOMONAS_ECHINOIDES,SPHINGOMONAS_JASPSI,SPHINGOMONAS_HANKOOKENSIS,SPHINGOMONAS_PITUITOSA,SPHINGOMONAS_MUCOSISSIMA,SPHINGOMONAS_SANGUINIS,SPHINGOMONAS_MELONIS,SPHINGOMONAS_WITTICHII,SPHINGOMONAS_DOKDONENSIS,SPHINGOMONAS_HALOAROMATICAMANS,SPHINGOMONAS_AZOTIFIGENS,SPHINGOMONAS_SP._S17,SPHINGOMONAS_SP._ANT20,SPHINGOMONAS_CHANGBAIENSIS,SPHINGOMONAS_INDICA,SPHINGOMONAS_KOREENSIS,SPHINGOMONAS_SP._SRS2,SPHINGOMONAS_RUBRA,SPHINGOMONAS_SP._KC8,SPHINGOMONAS_SP._MN802WORKER,SPHINGOMONAS_SP._LEAF5,SPHINGOMONAS_SP._LEAF412,SPHINGOMONAS_LATERARIAE,SPHINGOMONAS_SP._LEAF339,SPHINGOMONAS_SP._W16RD,SPHINGOMONAS_SP._LEAF38,SPHINGOMONAS_SP._MCT13,SPHINGOMONAS_SP._ROOT50,SPHINGOMONAS_SP._LEAF343,SPHINGOMONAS_SP._LEAF357,SPHINGOMONAS_SP._LEAF34,SPHINGOMONAS_TAXI,SPHINGOMONAS_SP._UNC305MFCOL5.2,SPHINGOMONAS_SP._ANT_H11,SPHINGOMONAS_SP._LEAF25,SPHINGOMONAS_SP._LEAF29,SPHINGOMONAS_SP._LEAF230,SPHINGOMONAS_SP._TDK1,SPHINGOMONAS_SP._LEAF20,SPHINGOMONAS_SP._OK281,SPHINGOMONAS_SP._ROOT241,SPHINGOMONAS_SP._STIS6.2,SPHINGOMONAS_SP._ROOT720,SPHINGOMONAS_SP._LEAF17,SPHINGOMONAS_SP._AG1,SPHINGOMONAS_SP._LEAF28,SPHINGOMONAS_SP._LEAF9,SPHINGOMONAS_SP._YR710,SPHINGOMONAS_SP._LEAF226,SPHINGOMONAS_SP._LEAF242,SPHINGOMONAS_SP._ROOT710,SPHINGOMONAS_SP._LEAF198,SPHINGOMONAS_SP._LEAF231,SPHINGOMONAS_SP._LEAF33,SPHINGOMONAS_SP._LEAF23,SPHINGOMONAS_SP._LEAF257,SPHINGOMONAS_SP._LK11,SPHINGOMONAS_SP._URHD0057,SPHINGOMONAS_SP._NIC1,SPHINGOMONAS_SP._WG,SPHINGOMONAS_SP._PAMC_26605,SPHINGOMONAS_SP._NFR04,SPHINGOMONAS_SP._OV641,SPHINGOMONAS_SP._LEAF67,SPHINGOMONAS_SP._ROOT1294,SPHINGOMONAS_SP._LEAF208,SPHINGOMONAS_SP._LEAF24,SPHINGOMONAS_SP._LEAF30,SPHINGOMONAS_SP._NFR15,SPHINGOMONAS_SP._LEAF407,SPHINGOMONAS_SP._RIT328,SPHINGOMONAS_SP._PAMC_26617,SPHINGOMONAS_HENGSHUIENSIS,SPHINGOMONAS_SP._LEAF62,SPHINGOMONAS_SP._37ZXX,SPHINGOMONAS_PANACIS,SPHINGOMONAS_SP._LEAF10,SPHINGOMONAS_SP._Y57,SPHINGOMONAS_SP._ERG5,SPHINGOMONAS_SP._LEAF16,SPHINGOMONAS_SP._LEAF32,SPHINGOMONAS_SP._LEAF22,SPHINGOMONAS_SP._LEAF11,SPHINGOMONAS_SP._FUKUSWIS1,SPHINGOMONAS_SP._LEAF42)"19600-19602"),(KILONIELLA_LITOPENAEI,KILONIELLA_LAMINARIAE,KILONIELLA_SPONGIAE))"21705"),((ALPHA_PROTEOBACTERIUM_HIMB114,(ALPHA_PROTEOBACTERIUM_HIMB5,(CANDIDATUS_PELAGIBACTER_SP._HIMB1321,CANDIDATUS_PELAGIBACTER_SP._HTCC7211,CANDIDATUS_PELAGIBACTER_UBIQUE))"9894-9895",CANDIDATUS_PELAGIBACTER_SP._IMCC9063),(((CANDIDATUS_JIDAIBACTER_ACANTHAMOEBA,CANDIDATUS_MIDICHLORIA_MITOCHONDRII),((ORIENTIA_TSUTSUGAMUSHI,ORIENTIA_CHUTO,RICKETTSIA_ENDOSYMBIONT_OF_BEMISIA_TABACI),((((RICKETTSIA_PROWAZEKII,(((RICKETTSIA_MASSILIAE,RICKETTSIA_RHIPICEPHALI),(RICKETTSIA_MONTANENSIS,RICKETTSIA_PARKERI)),(RICKETTSIA_RICKETTSII,RICKETTSIA_ENDOSYMBIONT_OF_IXODES_SCAPULARIS))),(RICKETTSIA_AKARI,(RICKETTSIA_HEILONGJIANGENSIS,(RICKETTSIA_SIBIRICA,RICKETTSIA_CONORII))))"14651",RICKETTSIA_CANADENSIS),RICKETTSIA_HOOGSTRAALII,RICKETTSIA_AESCHLIMANNII,RICKETTSIA_HONEI,RICKETTSIA_BELLII,RICKETTSIA_RAOULTII,RICKETTSIA_TAMURAE,RICKETTSIA_SP._TENJIKU01,CANDIDATUS_RICKETTSIA_GRAVESII,RICKETTSIA_BUCHNERI,RICKETTSIA_ARGASII,RICKETTSIA_MONACENSIS))"17288"),(CANDIDATUS_NEOEHRLICHIA_LOTORIS,((WOLBACHIA_PIPIENTIS,WOLBACHIA_ENDOSYMBIONT_OF_CULEX_PIPIENS_MOLESTUS,WOLBACHIA_ENDOSYMBIONT_OF_DIAPHORINA_CITRI,(WOLBACHIA_ENDOSYMBIONT_OF_DROSOPHILA_MELANOGASTER,((WOLBACHIA_SP._WRI,WOLBACHIA_ENDOSYMBIONT_OF_DROSOPHILA_ANANASSAE),WOLBACHIA_ENDOSYMBIONT_OF_MUSCIDIFURAX_UNIRAPTOR)),WOLBACHIA_ENDOSYMBIONT_OF_ONCHOCERCA_OCHENGI,WOLBACHIA_ENDOSYMBIONT_OF_NOMADA_FLAVA,WOLBACHIA_ENDOSYMBIONT_OF_NASONIA_VITRIPENNIS,WOLBACHIA_ENDOSYMBIONT_OF_TRICHOGRAMMA_PRETIOSUM,WOLBACHIA_ENDOSYMBIONT_OF_LAODELPHAX_STRIATELLA,WOLBACHIA_ENDOSYMBIONT_OF_NOMADA_LEUCOPHTHALMA,WOLBACHIA_ENDOSYMBIONT_OF_DROSOPHILA_SIMULANS,WOLBACHIA_ENDOSYMBIONT_OF_DROSOPHILA_SUZUKII,WOLBACHIA_ENDOSYMBIONT_OF_NOMADA_PANZERI,WOLBACHIA_ENDOSYMBIONT_OF_WUCHERERIA_BANCROFTI,WOLBACHIA_ENDOSYMBIONT_OF_GLOSSINA_MORSITANS_MORSITANS,WOLBACHIA_ENDOSYMBIONT_OF_CIMEX_LECTULARIUS,WOLBACHIA_ENDOSYMBIONT_OF_NOMADA_FERRUGINATA,WOLBACHIA_ENDOSYMBIONT_OF_DACTYLOPIUS_COCCUS,WOLBACHIA_ENDOSYMBIONT_OF_CULEX_MOLESTUS,WOLBACHIA_ENDOSYMBIONT_OF_ONCHOCERCA_VOLVULUS,WOLBACHIA_ENDOSYMBIONT_OF_OPEROPHTERA_BRUMATA,WOLBACHIA_ENDOSYMBIONT_OF_DROSOPHILA_INCOMPTA),((ANAPLASMA_CENTRALE,ANAPLASMA_PHAGOCYTOPHILUM),(EHRLICHIA_MURIS,EHRLICHIA_RUMINANTIUM,EHRLICHIA_MINASENSIS,(EHRLICHIA_CANIS,EHRLICHIA_CHAFFEENSIS))"11434-11435"))"17365",(NEORICKETTSIA_HELMINTHOECA,NEORICKETTSIA_RISTICII,NEORICKETTSIA_SENNETSU,NEORICKETTSIA_SP._179522)))),((HOLOSPORA_UNDULATA,HOLOSPORA_OBTUSA,HOLOSPORA_ELEGANS),CANDIDATUS_ODYSSELLA_THESSALONICENSIS),(CANDIDATUS_PARACAEDIBACTER_SYMBIOSUS,CANDIDATUS_PARACAEDIBACTER_ACANTHAMOEBAE)),(SNEATHIELLA_GLOSSODORIPEDIS,OCEANIBACTERIUM_HIPPOCAMPI),ALPHA_PROTEOBACTERIUM_IMCC14465,(MAGNETOFABA_AUSTRALIS,MAGNETOCOCCUS_MARINUS),(KORDIIMONAS_LACUS,KORDIIMONAS_GWANGYANGENSIS,KORDIIMONAS_LIPOLYTICA)),PSEUDOMONAS_SP._NFPP28,PSEUDOMONAS_WEIHENSTEPHANENSIS,(((((((((((((((((VIBRIO_RENIPISCARIUS,VIBRIO_SP._VB278,VIBRIO_SP._VPAP30,VIBRIO_GENOMOSP._F6,((((((VIBRIO_SP._RC341,VIBRIO_ALBENSIS),VIBRIO_SP._RC586),VIBRIO_FURNISSII),VIBRIO_METSCHNIKOVII),VIBRIO_ANGUILLARUM),((((((VIBRIO_ORIENTALIS,VIBRIO_SINALOENSIS),VIBRIO_BRASILIENSIS),VIBRIO_CORALLIILYTICUS),((VIBRIO_TUBIASHII,((VIBRIO_SCOPHTHALMI,VIBRIO_ICHTHYOENTERI),VIBRIO_NIGRIPULCHRITUDO)),VIBRIO_CARIBBEANICUS),VIBRIO_HEPATARIUS,VIBRIO_BIVALVICIDA,VIBRIO_EUROPAEUS),((((VIBRIO_SP._AND4,VIBRIO_CAMPBELLII),VIBRIO_HARVEYI),(VIBRIO_ALGINOLYTICUS,VIBRIO_ANTIQUARIUS))"11436-11438",VIBRIO_VULNIFICUS)"11697",VIBRIO_SP._16)"17049",((VIBRIO_SP._MED222,VIBRIO_SPLENDIDUS),VIBRIO_SHILONII))),VIBRIO_PANULIRI,VIBRIO_SP._VB150,VIBRIO_SP._CORALLO1,VIBRIO_SP._L85,VIBRIO_SP._ECSMB14105,VIBRIO_GALATHEAE,VIBRIO_SP._ZOR0018,VIBRIO_SP._ECSMB14106,VIBRIO_SP._OULL4,VIBRIO_SP._HI00D65,((ALIIVIBRIO_LOGEI,ALIIVIBRIO_SALMONICIDA,ALIIVIBRIO_SP._1S175,ALIIVIBRIO_SP._1S165,ALIIVIBRIO_WODANIS,ALIIVIBRIO_SP._1S128),ALIIVIBRIO_FISCHERI)"11816",VIBRIO_NEPTUNIUS,VIBRIO_ROTIFERIANUS,VIBRIO_NAVARRENSIS,VIBRIO_DIABOLICUS,VIBRIO_ATLANTICUS,VIBRIO_MANGROVI,VIBRIO_PACINII,VIBRIO_MARITIMUS,VIBRIO_LENTUS,VIBRIO_NEREIS,VIBRIO_TASMANIENSIS,VIBRIO_GAZOGENES,VIBRIO_EZURAE,VIBRIO_CRASSOSTREAE,VIBRIO_MEDITERRANEI,VIBRIO_PROTEOLYTICUS,VIBRIO_MYTILI,VIBRIO_ORDALII,CANDIDATUS_PHOTODESMUS_KATOPTRON,VIBRIO_GIGANTIS,VIBRIO_DIAZOTROPHICUS,VIBRIO_FORTIS,VIBRIO_CYCLITROPHICUS,VIBRIO_AEROGENES,VIBRIO_HALIOTICOLI,VIBRIO_NATRIEGENS,VIBRIO_INHIBENS,VIBRIO_SP._712I1,VIBRIO_RUMOIENSIS,VIBRIO_KANALOAE,VIBRIO_VARIABILIS,VIBRIO_QUINTILIS,VIBRIO_BREOGANII,VIBRIO_XIAMENENSIS,VIBRIO_LITORALIS,VIBRIO_CASEI,VIBRIO_OWENSII,VIBRIO_RUBER,VIBRIO_PONTICUS,VIBRIO_CINCINNATIENSIS,VIBRIO_FLUVIALIS,VIBRIO_SP._N418,VIBRIO_SAGAMIENSIS,VIBRIO_TORANZONIAE,VIBRIO_CELTICUS,VIBRIO_AZUREUS,VIBRIO_RHIZOSPHAERAE,CANDIDATUS_PHOTODESMUS_BLEPHARUS,VIBRIO_SP._JB196,VIBRIO_BARJAEI,VIBRIO_SP._EJY3,VIBRIO_SP._B183,VIBRIO_SP._ZF57,VIBRIO_SP._SALL6,VIBRIO_TRITONIUS,VIBRIO_ALGIVORUS,VIBRIO_METOECUS,VIBRIO_SP._QD031,VIBRIO_HYUGAENSIS,VIBRIO_GENOMOSP._F10,VIBRIO_CIDICII,VIBRIO_SP._MEBIC08052,VIBRIO_SP._OY15,VIBRIO_SP._ER1A,VIBRIO_OSTREICIDA)"20021-20027",(PHOTOBACTERIUM_DAMSELAE,PHOTOBACTERIUM_AQUIMARIS,PHOTOBACTERIUM_GANGHWENSE,PHOTOBACTERIUM_JEANII,PHOTOBACTERIUM_AQUAE,PHOTOBACTERIUM_SP._J15,PHOTOBACTERIUM_PHOSPHOREUM,PHOTOBACTERIUM_PROFUNDUM,PHOTOBACTERIUM_ILIOPISCARIUM,(PHOTOBACTERIUM_LEIOGNATHI,(PHOTOBACTERIUM_ANGUSTUM,PHOTOBACTERIUM_SP._SKA34)"2591-2594")"4446",PHOTOBACTERIUM_MARINUM,PHOTOBACTERIUM_SWINGSII,PHOTOBACTERIUM_HALOTOLERANS,PHOTOBACTERIUM_KISHITANII,PHOTOBACTERIUM_APHOTICUM,PHOTOBACTERIUM_SP._JCM_19050,PHOTOBACTERIUM_GALATHEAE,PHOTOBACTERIUM_SANCTIPAULI,PHOTOBACTERIUM_GAETBULICOLA,PHOTOBACTERIUM_SANGUINICANCRI,PHOTOBACTERIUM_PISCICOLA))"20067-20073",(ENTEROVIBRIO_NIGRICANS,ENTEROVIBRIO_CORALII,GRIMONTIA_MARINA,ENTEROVIBRIO_NORVEGICUS,GRIMONTIA_INDICA),VIBRIO_JASICIDA,(SALINIVIBRIO_SHARMENSIS,SALINIVIBRIO_SOCOMPENSIS,SALINIVIBRIO_COSTICOLA,SALINIVIBRIO_SIAMENSIS,SALINIVIBRIO_PROTEOLYTICUS,SALINIVIBRIO_SP._IB872,SALINIVIBRIO_SP._DV,SALINIVIBRIO_SP._BNH,SALINIVIBRIO_SP._ES.052),(GRIMONTIA_CELER,ENTEROVIBRIO_PACIFICUS,GRIMONTIA_HOLLISAE,GRIMONTIA_SP._AD028)),(((((((((((((ESCHERICHIA_SP._TW09308,(((((SHIGELLA_BOYDII,SHIGELLA_DYSENTERIAE)"1624-1631",SHIGELLA_SONNEI)"7933-7937",(KLEBSIELLA_OXYTOCA,(ATLANTIBACTER_HERMANNII,SALMONELLA_SP._HMSC13B08))),SHIGELLA_FLEXNERI)"11938-13579",ESCHERICHIA_FERGUSONII),ESCHERICHIA_ALBERTII,SHIGELLA_SP._FC2045,SHIGELLA_SP._PAMC_28760,SHIGELLA_SP._FC130,SHIGELLA_SP._FC2541,SHIGELLA_SP._FC1544,SHIGELLA_SP._FC2710,SHIGELLA_SP._FC1708,SHIGELLA_SP._FC569,SHIGELLA_SP._FC2175,SHIGELLA_SP._FC2928,SHIGELLA_SP._FC1172,SHIGELLA_SP._FC1655,((CITROBACTER_YOUNGAE,CITROBACTER_KOSERI),SALMONELLA_BONGORI))"17257-17272",CITROBACTER_RODENTIUM),ENTEROBACTER_MORI,KOSAKONIA_ARACHIDIS,KOSAKONIA_ORYZENDOPHYTICA,SICCIBACTER_TURICENSIS,KOSAKONIA_ORYZIPHILA,ENTEROBACTER_LUDWIGII,PANTOEA_RWANDENSIS,(((ENTEROBACTER_SP._638,ENTEROBACTER_CANCEROGENUS),ENTEROBACTER_HORMAECHEI),ENTEROBACTER_CLOACAE,(KLEBSIELLA_MICHIGANENSIS,KLEBSIELLA_SP._D5A,RAOULTELLA_PLANTICOLA,KLEBSIELLA_SP._NFIX18,KLEBSIELLA_SP._NFIX25,KLEBSIELLA_SP._NFIX17,KLEBSIELLA_SP._NFIX38,KLEBSIELLA_SP._NFIX37,KLEBSIELLA_SP._NFIX13,KLEBSIELLA_SP._NFIX42,KLEBSIELLA_SP._NFPP35,KLEBSIELLA_SP._KTE92,KLEBSIELLA_SP._NFIX12,KLEBSIELLA_SP._NFIX22,KLEBSIELLA_SP._NFIX19,KLEBSIELLA_SP._HMSC25G12,KLEBSIELLA_QUASIPNEUMONIAE,KLEBSIELLA_SP._NFIX30,KLEBSIELLA_SP._NFIX20,KLEBSIELLA_SP._NFIX44,KLEBSIELLA_SP._NFIX15,KLEBSIELLA_SP._NFIX27,KLEBSIELLA_SP._NFIX29,KLEBSIELLA_SP._NFIX33,KLEBSIELLA_SP._NFIX56,KLEBSIELLA_SP._NFIX21,KLEBSIELLA_SP._NFIX43,KLEBSIELLA_SP._AA405,KLEBSIELLA_SP._HMSC22F09,KLEBSIELLA_CF._PLANTICOLA_B43,KLEBSIELLA_SP._S1,KLEBSIELLA_SP._NFIX36,KLEBSIELLA_SP._AS10,KLEBSIELLA_SP._NFIX35,KLEBSIELLA_SP._NFIX11,KLEBSIELLA_SP._NFIX26,KLEBSIELLA_SP._NFIX34,KLEBSIELLA_SP._10982,KLEBSIELLA_SP._NFIX23,KLEBSIELLA_SP._HMSC16A12,KLEBSIELLA_SP._HMSC16C06,KLEBSIELLA_SP._NFIX16,KLEBSIELLA_SP._NFIX40,KLEBSIELLA_SP._NFIX41,KLEBSIELLA_SP._NFIX54,KLEBSIELLA_SP._NFIX24,KLEBSIELLA_SP._HMSC09D12))"18884-18893",PANTOEA_SP._A4,KOSAKONIA_ORYZAE,ENTEROBACTER_KOBEI,LECLERCIA_ADECARBOXYLATA,ENTEROBACTERIACEAE_BACTERIUM_LSJC7,KOSAKONIA_COWANII,ESCHERICHIA_VULNERIS,RAOULTELLA_TERRIGENA,FRANCONIBACTER_HELVETICUS,KOSAKONIA_SACCHARI,KOSAKONIA_RADICINCITANS,PLURALIBACTER_GERGOVIAE,ENTEROBACTER_SOLI,PANTOEA_RODASII,FRANCONIBACTER_PULVERIS,ENTEROBACTER_BUGANDENSIS,LELLIOTTIA_NIMIPRESSURALIS,KLEBSIELLA_SP._OBRC7,MANGROVIBACTER_SP._MFB070,ENTEROBACTER_SP._NFIX58,ENTEROBACTER_SP._NFIX08,ENTEROBACTER_SP._PDC34,ENTEROBACTER_SP._HMSC055A11,ENTEROBACTER_SP._GN02600,ENTEROBACTER_SP._NFR05,ENTEROBACTER_SP._E20,ENTEROBACTER_SP._BIDMC92,ENTEROBACTER_SP._NFIX06,ENTEROBACTER_SP._DC4,ENTEROBACTER_SP._HMSC16D10,ENTEROBACTER_SP._NFIX09,ENTEROBACTER_SP._50588862,ENTEROBACTER_SP._NFIX04,ENTEROBACTER_SP._NFIX45,ENTEROBACTER_SP._NFIX03,ENTEROBACTER_SP._50858885,ENTEROBACTER_SP._ZOR0014,ENTEROBACTER_SP._DC3,ENTEROBACTER_SP._NFIX59,ENTEROBACTER_SP._DC1,ENTEROBACTER_SP._HK169,ENTEROBACTER_SP._50793107,ENTEROBACTER_SP._BISPH1,ENTEROBACTER_SP._ODB01,ENTEROBACTER_SP._BISPH2,KOSAKONIA_SP._S29,SICCIBACTER_COLLETIS,KOSAKONIA_PSEUDOSACCHARI,CITROBACTER_FARMERI,YOKENELLA_REGENSBURGEI,CITROBACTER_FREUNDII,CITROBACTER_SEDLAKII,CITROBACTER_BRAAKII,CITROBACTER_SP._A1,CITROBACTER_AMALONATICUS,CITROBACTER_WERKMANII,CITROBACTER_SP._L17,CITROBACTER_SP._KTE32,CITROBACTER_SP._CFSAN044567,CITROBACTER_SP._KTE30,CITROBACTER_SP._MGH_55,CITROBACTER_SP._KTE151,CITROBACTER_SP._50677481,CITROBACTER_SP._CTB7.12,CITROBACTER_PASTEURII,CITROBACTER_SP._JT3,CITROBACTER_EUROPAEUS)"20259-20322",CRONOBACTER_MALONATICUS,CRONOBACTER_MUYTJENSII,(CRONOBACTER_TURICENSIS,CRONOBACTER_SAKAZAKII)"1739",CRONOBACTER_DUBLINENSIS,CRONOBACTER_UNIVERSALIS,CRONOBACTER_CONDIMENTI)"20742-20743",((PANTOEA_ANANATIS,PANTOEA_SP._AB),ERWINIA_TYPOGRAPHI,PANTOEA_SEPTICA,PANTOEA_CALIDA,PANTOEA_CONSPICUA,PANTOEA_VAGANS,PANTOEA_DISPERSA,PANTOEA_ANTHOPHILA,((ERWINIA_TASMANIENSIS,(ERWINIA_AMYLOVORA,ERWINIA_PYRIFOLIAE)),ERWINIA_MALLOTIVORA,ERWINIA_BILLINGIAE,ERWINIA_SP._EJP617,ERWINIA_TOLETANA,ERWINIA_TRACHEIPHILA,CANDIDATUS_ERWINIA_DACICOLA,ERWINIA_PERSICINA,ERWINIA_PIRIFLORINIGRANS,ERWINIA_INIECTA,ERWINIA_GERUNDENSIS,ERWINIA_SP._ERVV1,ERWINIA_SP._LEAF53,ERWINIA_TELEOGRYLLI,ERWINIA_OLEAE,ERWINIA_SP._9145),PANTOEA_SP._SC1,ENTEROBACTER_ASBURIAE,PANTOEA_STEWARTII,PANTOEA_BRENNERI,PANTOEA_EUCRINA,PANTOEA_SP._BL1,PANTOEA_SP._IMH,PANTOEA_SP._YR525,PANTOEA_SP._9140,PANTOEA_SESAMI,PANTOEA_SP._SM3,PANTOEA_SP._CFSAN033090,PANTOEA_SP._OV426,PANTOEA_AGGLOMERANS,PANTOEA_SP._YR512,CANDIDATUS_PANTOEA_CARBEKII,PANTOEA_SP._3.5.1,PANTOEA_SP._PSNIH1,PANTOEA_SP._PSNIH2,PANTOEA_SP._OXWO6B1,PANTOEA_SP._MBLJ3,PANTOEA_SP._AE16,PANTOEA_SP._GM01,PANTOEA_SP._YR343))"21406",((CANDIDATUS_MORANELLA_ENDOBIA,(((((CANDIDATUS_RIESIA_PEDICULISCHAEFFI,CANDIDATUS_RIESIA_PEDICULICOLA)"432-433",WIGGLESWORTHIA_GLOSSINIDIA),BUCHNERA_APHIDICOLA)"10448-10449",CANDIDATUS_ISHIKAWAELLA_CAPSULATA),CANDIDATUS_BAUMANNIA_CICADELLINICOLA)),(SODALIS_PRAECAPTIVUS,SODALIS_GLOSSINIDIUS)"538"),(TATUMELLA_CITREA,ROSENBERGIELLA_NECTAREA,TATUMELLA_PTYSEOS,TATUMELLA_SAANICHENSIS,TATUMELLA_MORBIROSEI),PHASEOLIBACTER_FLECTENS)"21523-21564",((DICKEYA_DADANTII,DICKEYA_CHRYSANTHEMI,DICKEYA_DIANTHICOLA,DICKEYA_ZEAE,DICKEYA_SP._2B12,DICKEYA_SOLANI,DICKEYA_PARADISIACA,DICKEYA_SP._CSL_RW240,DICKEYA_SP._DW_0440,DICKEYA_SP._MK7,DICKEYA_SP._S1,DICKEYA_SP._B16,DICKEYA_SP._NCPPB_3274)"16021",((PECTOBACTERIUM_CAROTOVORUM,(PECTOBACTERIUM_ATROSEPTICUM,PECTOBACTERIUM_WASABIAE)),(BRENNERIA_SP._ENID312,BRENNERIA_GOODWINII)),PECTOBACTERIUM_PARMENTIERI),PANTOEA_CYPRIPEDII,LONSDALEA_QUERCINA,PECTOBACTERIUM_BETAVASCULORUM,PECTOBACTERIUM_SP._SCC3193),((EDWARDSIELLA_SP._EA181011,EDWARDSIELLA_ANGUILLARUM),(HAFNIA_ALVEI,HAFNIA_PARALVEI,HAFNIA_SP._HMSC23F03),OBESUMBACTERIUM_PROTEUS)),(SERRATIA_SP._SCBI,SERRATIA_RUBIDAEA,SERRATIA_SP._AS12,(((SERRATIA_PLYMUTHICA,SERRATIA_PROTEAMACULANS),SERRATIA_ODORIFERA)"7864",SERRATIA_SYMBIOTICA),SERRATIA_MARCESCENS,SERRATIA_FICARIA,SERRATIA_GRIMESII,SERRATIA_FONTICOLA,RAHNELLA_AQUATILIS,SERRATIA_UREILYTICA,SERRATIA_NEMATODIPHILA,SERRATIA_SP._AS13,SERRATIA_LIQUEFACIENS,ENTEROBACTERIACEAE_BACTERIUM_B14,SERRATIA_SP._S119,SERRATIA_SP._TEL,SERRATIA_SP._AG2,SERRATIA_SP._2880STDY5682894,SERRATIA_SP._ISTD04,SERRATIA_SP._YD25,SERRATIA_SP._FS14,SERRATIA_SP._LEAF50,SERRATIA_SP._S4,SERRATIA_SP._ATCC_39006,SERRATIA_SP._H1N,SERRATIA_SP._AG1,SERRATIA_SP._DD3,SERRATIA_SP._LEAF51,SERRATIA_SP._2880STDY5682895,SERRATIA_SP._HMSC15F11,SERRATIA_SP._H1W)"17386-17387"),((((((YERSINIA_MOLLARETII,YERSINIA_BERCOVIERI),(YERSINIA_ENTEROCOLITICA,YERSINIA_KRISTENSENII)),(YERSINIA_ALDOVAE,YERSINIA_INTERMEDIA)),(YERSINIA_FREDERIKSENII,YERSINIA_ROHDEI)"2121-2122")"13852",(YERSINIA_PSEUDOTUBERCULOSIS,YERSINIA_SIMILIS,YERSINIA_WAUTERSII)"7085"),YERSINIA_NURMII,YERSINIA_RUCKERI,YERSINIA_PEKKANENII,YERSINIA_ALEKSICIAE,YERSINIA_ENTOMOPHAGA,YERSINIA_MASSILIENSIS))"21706-21932",(CANDIDATUS_REGIELLA_INSECTICOLA,CANDIDATUS_HAMILTONELLA_DEFENSA)),(((PROTEUS_HAUSERI,PROTEUS_MIRABILIS,PROTEUS_SP._HMSC10D02,PROTEUS_SP._H24,PROTEUS_SP._HMSC14B05),(((PROVIDENCIA_ALCALIFACIENS,PROVIDENCIA_RUSTIGIANII),PROVIDENCIA_RETTGERI),PROVIDENCIA_STUARTII,PROVIDENCIA_HEIMBACHAE,PROVIDENCIA_BURHODOGRANARIEA,PROVIDENCIA_SNEEBIA)"13580",(ARSENOPHONUS_NASONIAE,ARSENOPHONUS_ENDOSYMBIONT_OF_NILAPARVATA_LUGENS,ARSENOPHONUS_SYMBIONT_OF_LIPOPTENA_FORTISETOSA)),((XENORHABDUS_SP._GDC328,XENORHABDUS_MAULEONII,XENORHABDUS_BOVIENII,XENORHABDUS_DOUCETIAE,XENORHABDUS_VIETNAMENSIS,XENORHABDUS_KOPPENHOEFERI,XENORHABDUS_BEDDINGII,XENORHABDUS_INNEXI,XENORHABDUS_CABANILLASII,XENORHABDUS_SZENTIRMAII,XENORHABDUS_KHOISANAE,XENORHABDUS_POINARII,XENORHABDUS_JAPONICA,XENORHABDUS_NEMATOPHILA,XENORHABDUS_HOMINICKII,XENORHABDUS_GRIFFINIAE,XENORHABDUS_SP._NBAII_XENSA04),(PHOTORHABDUS_HETERORHABDITIS,PHOTORHABDUS_TEMPERATA,PHOTORHABDUS_LUMINESCENS,PHOTORHABDUS_ASYMBIOTICA)),MOELLERELLA_WISCONSENSIS,COSENZAEA_MYXOFACIENS)"17459",EWINGELLA_AMERICANA,(GAMMA_PROTEOBACTERIUM_WG36,SERRATIA_SP._M24T3,RAHNELLA_SP._Y9602,RAHNELLA_SP._WP5),CHANIA_MULTITUDINISENTENS,ROUXIELLA_CHAMBERIENSIS)"21937",((GALLIBACTERIUM_SALPINGITIDIS,GALLIBACTERIUM_GENOMOSP._3,GALLIBACTERIUM_ANATIS,GALLIBACTERIUM_GENOMOSP._1,GALLIBACTERIUM_GENOMOSP._2)"11439-11441",(((HISTOPHILUS_SOMNI,(ACTINOBACILLUS_MINOR,((ACTINOBACILLUS_UREAE,ACTINOBACILLUS_PLEUROPNEUMONIAE),MANNHEIMIA_HAEMOLYTICA))),ACTINOBACILLUS_SUCCINOGENES),((PASTEURELLA_MULTOCIDA,PASTEURELLA_TESTUDINIS,PASTEURELLA_DAGMATIS,PASTEURELLA_BETTYAE)"9926-9928",(((HAEMOPHILUS_PARAINFLUENZAE,HAEMOPHILUS_PITTMANIAE),(HAEMOPHILUS_HAEMOLYTICUS,HAEMOPHILUS_AEGYPTIUS)),(AGGREGATIBACTER_ACTINOMYCETEMCOMITANS,AGGREGATIBACTER_APHROPHILUS,AGGREGATIBACTER_SP._ORAL_TAXON_458,AGGREGATIBACTER_SEGNIS)))"14859-14860",ACTINOBACILLUS_SEMINIS,HAEMOPHILUS_PARAPHROHAEMOLYTICUS,MURIBACTER_MURIS,ACTINOBACILLUS_EQUULI,ACTINOBACILLUS_CAPSULATUS,HAEMOPHILUS_PARAHAEMOLYTICUS,ACTINOBACILLUS_SUIS,BASFIA_SUCCINICIPRODUCENS,MANNHEIMIA_GRANULOMATIS,MANNHEIMIA_VARIGENA,HAEMOPHILUS_SPUTORUM,HAEMOPHILUS_PARACUNICULUS,HAEMOPHILUS_HAEMOGLOBINOPHILUS,HAEMOPHILUS_QUENTINI,HAEMOPHILUS_SP._ORAL_TAXON_851,HAEMOPHILUS_SP._HMSC61B11,HAEMOPHILUS_SP._C1,HAEMOPHILUS_SP._HMSC066D02,HAEMOPHILUS_SP._HMSC073C03,HAEMOPHILUS_SP._HMSC066D03,HAEMOPHILUS_SP._CCUG_60358,HAEMOPHILUS_SP._HMSC061E01,HAEMOPHILUS_SP._CCUG_66565,HAEMOPHILUS_SP._HMSC066A11,HAEMOPHILUS_SP._HMSC71H05,HAEMOPHILUS_SP._HMSC068C11,HAEMOPHILUS_SP._HMSC071C11),BIBERSTEINIA_TREHALOSI,CHELONOBACTER_ORIS,AVIBACTERIUM_PARAGALLINARUM,(NECROPSOBACTER_MASSILIENSIS,NECROPSOBACTER_ROSORUM),PASTEURELLA_SKYENSIS)"18942-18943"))"22391-22648",(((((RUMINOBACTER_AMYLOPHILUS,RUMINOBACTER_SP._RM87)"2346-2347",SUCCINIMONAS_AMYLOLYTICA,SUCCINIVIBRIO_DEXTRINOSOLVENS,ANAEROBIOSPIRILLUM_SUCCINICIPRODUCENS,SUCCINATIMONAS_HIPPEI),TOLUMONAS_AUENSIS),(AEROMONAS_PISCICOLA,((AEROMONAS_CAVIAE,AEROMONAS_HYDROPHILA)"2994",AEROMONAS_VERONII)"8195-8196",AEROMONAS_TECTA,AEROMONAS_JANDAEI,AEROMONAS_SOBRIA,AEROMONAS_RIVULI,AEROMONAS_MEDIA,AEROMONAS_BIVALVIUM,AEROMONAS_SALMONICIDA,AEROMONAS_MOLLUSCORUM,AEROMONAS_BESTIARUM,AEROMONAS_ENTEROPELOGENES,AEROMONAS_SANARELLII,AEROMONAS_SCHUBERTII,AEROMONAS_TAIWANENSIS,AEROMONAS_DHAKENSIS,AEROMONAS_EUCRENOPHILA,AEROMONAS_POPOFFII,AEROMONAS_SIMIAE,AEROMONAS_ALLOSACCHAROPHILA,AEROMONAS_ENCHELEIA,AEROMONAS_FLUVIALIS,AEROMONAS_AUSTRALIENSIS,AEROMONAS_SP._RU34C,AEROMONAS_SP._ANNP30,AEROMONAS_SP._ZOR0001,AEROMONAS_SP._RU39B,AEROMONAS_AQUATICA,AEROMONAS_SP._EERV15,AEROMONAS_SP._ANP5,AEROMONAS_SP._O23A,AEROMONAS_SP._DNP9,AEROMONAS_FINLANDIENSIS,AEROMONAS_SP._SCS5,AEROMONAS_SP._159,AEROMONAS_SP._ZOR0002,AEROMONAS_LACUS,AEROMONAS_SP._HZM)),(OCEANISPHAERA_PROFUNDA,OCEANISPHAERA_SP._AMAC2203,OCEANISPHAERA_PSYCHROTOLERANS),ZOBELLELLA_DENITRIFICANS,(OCEANIMONAS_SP._GK1,OCEANIMONAS_SMIRNOVII,OCEANIMONAS_DOUDOROFFII,OCEANIMONAS_BAUMANNII)))"22649-22667",((MORITELLA_MARINA,MORITELLA_SP._PE36,MORITELLA_SP._JT01,MORITELLA_VISCOSA)"8655-8658",(PSYCHROMONAS_OSSIBALAENAE,PSYCHROMONAS_SP._CNPT3,PSYCHROMONAS_SP._SP041,PSYCHROMONAS_INGRAHAMII,PSYCHROMONAS_ARCTICA,PSYCHROMONAS_HADALIS,PSYCHROMONAS_AQUIMARINA))),(((FERRIMONAS_SENTICII,FERRIMONAS_FUTTSUENSIS,FERRIMONAS_SEDIMINUM,FERRIMONAS_KYONANENSIS,FERRIMONAS_BALEARICA,FERRIMONAS_MARINA),PARAFERRIMONAS_SEDIMENTICOLA),(SHEWANELLA_WAKSMANII,(((SHEWANELLA_DENITRIFICANS,SHEWANELLA_FRIGIDIMARINA),(SHEWANELLA_BALTICA,SHEWANELLA_ONEIDENSIS,SHEWANELLA_PUTREFACIENS)),((((SHEWANELLA_BENTHICA,SHEWANELLA_VIOLACEA),(SHEWANELLA_SEDIMINIS,SHEWANELLA_WOODYI)),((SHEWANELLA_HALIFAXENSIS,SHEWANELLA_PEALEANA),SHEWANELLA_PIEZOTOLERANS)),SHEWANELLA_LOIHICA)),SHEWANELLA_MARISFLAVI,SHEWANELLA_SP._POL2,SHEWANELLA_DECOLORATIONIS,SHEWANELLA_JAPONICA,SHEWANELLA_XIAMENENSIS,SHEWANELLA_COLWELLIANA,SHEWANELLA_ALGAE,SHEWANELLA_HALIOTIS,SHEWANELLA_MORHUAE,SHEWANELLA_PSYCHROPHILA,SHEWANELLA_FIDELIS,SHEWANELLA_SP._ECSMB14102,SHEWANELLA_MARINA,SHEWANELLA_SP._SACH,SHEWANELLA_MANGROVI,SHEWANELLA_SP._ECSMB14101,SHEWANELLA_AMAZONENSIS,SHEWANELLA_SP._SH95,SHEWANELLA_SP._ZOR0012,SHEWANELLA_SP._CP20)))"22884-23075",(((ARSUKIBACTERIUM_IKKENSE,RHEINHEIMERA_PACIFICA,RHEINHEIMERA_SP._A13L,RHEINHEIMERA_BALTICA,RHEINHEIMERA_SP._KL1,RHEINHEIMERA_PERLUCIDA,RHEINHEIMERA_TEXASENSIS,RHEINHEIMERA_SP._EPRS3,RHEINHEIMERA_NANHAIENSIS,RHEINHEIMERA_MESOPHILA,ARSUKIBACTERIUM_SP._MJ3),((IDIOMARINA_ZOBELLII,IDIOMARINA_BALTICA,IDIOMARINA_LOIHIENSIS,IDIOMARINA_ABYSSALIS,IDIOMARINA_SP._A28L,IDIOMARINA_ATLANTICA,IDIOMARINA_PISCISALSI,IDIOMARINA_WOESEI,IDIOMARINA_SP._MD25A,IDIOMARINA_PLANKTONICA),(IDIOMARINA_INDICA,IDIOMARINA_DONGHAIENSIS,IDIOMARINA_MARITIMA,IDIOMARINA_SALINARUM))),((((COLWELLIA_SP._MT41,COLWELLIA_POLARIS,COLWELLIA_PIEZOPHILA,COLWELLIA_PSYCHRERYTHRAEA,COLWELLIA_AESTUARII,COLWELLIA_CHUKCHIENSIS,COLWELLIA_SEDIMINILITORIS,COLWELLIA_SP._PAMC_20917,COLWELLIA_SP._MT2012,COLWELLIA_SP._TT2012,COLWELLIA_MYTILI,COLWELLIA_SP._PAMC_21821),(THALASSOMONAS_VIRIDANS,THALASSOMONAS_ACTINIARUM,THALASSOTALEA_AGARIVORANS)),(ALGICOLA_SAGAMIENSIS,(PSEUDOALTEROMONAS_ISSACHENKONII,PSEUDOALTEROMONAS_TRANSLUCIDA,PSEUDOALTEROMONAS_ELYAKOVII,PSEUDOALTEROMONAS_LIPOLYTICA,PSEUDOALTEROMONAS_TETRAODONIS,PSEUDOALTEROMONAS_MARINA,PSEUDOALTEROMONAS_CITREA,PSEUDOALTEROMONAS_TUNICATA,PSEUDOALTEROMONAS_HALOPLANKTIS,PSEUDOALTEROMONAS_PHENOLICA,PSEUDOALTEROMONAS_ARCTICA,PSEUDOALTEROMONAS_SP._SM9913,PSEUDOALTEROMONAS_DENITRIFICANS,PSEUDOALTEROMONAS_NIGRIFACIENS,PSEUDOALTEROMONAS_ATLANTICA,PSEUDOALTEROMONAS_UNDINA,PSEUDOALTEROMONAS_ALIENA,PSEUDOALTEROMONAS_ESPEJIANA,PSEUDOALTEROMONAS_LUTEOVIOLACEA,PSEUDOALTEROMONAS_AGARIVORANS,PSEUDOALTEROMONAS_SP._BSI20495,PSEUDOALTEROMONAS_PORPHYRAE,PSEUDOALTEROMONAS_PRYDZENSIS,PSEUDOALTEROMONAS_SP._BSI20311,PSEUDOALTEROMONAS_RUTHENICA,'PSEUDOALTEROMONAS_SP._''520P1_NO._412''',PSEUDOALTEROMONAS_RUBRA,PSEUDOALTEROMONAS_ARABIENSIS,PSEUDOALTEROMONAS_SPONGIAE,PSEUDOALTEROMONAS_SP._BSI20652,PSEUDOALTEROMONAS_BYUNSANENSIS,PSEUDOALTEROMONAS_PISCICIDA,PSEUDOALTEROMONAS_SP._BSI20480,PSEUDOALTEROMONAS_SP._BSW20308,PSEUDOALTEROMONAS_ULVAE,PSEUDOALTEROMONAS_MARINIGLUTINOSA,PSEUDOALTEROMONAS_DISTINCTA,PSEUDOALTEROMONAS_FLAVIPULCHRA,PSEUDOALTEROMONAS_SP._PLSV,PSEUDOALTEROMONAS_SP._A2,PSEUDOALTEROMONAS_GELATINILYTICA,PSEUDOALTEROMONAS_SP._BSI20439,PSEUDOALTEROMONAS_SP._PAB_2.2,PSEUDOALTEROMONAS_SP._BMB,PSEUDOALTEROMONAS_SP._H71,PSEUDOALTEROMONAS_SP._S3431,PSEUDOALTEROMONAS_SP._ECSMB14103,PSEUDOALTEROMONAS_SP._ND6B,PSEUDOALTEROMONAS_SP._H103,PSEUDOALTEROMONAS_SP._XI10,PSEUDOALTEROMONAS_SP._PAMC_28425,PSEUDOALTEROMONAS_SP._AC163,PSEUDOALTEROMONAS_SP._H100,PSEUDOALTEROMONAS_SP._DSM_26666,PSEUDOALTEROMONAS_SP._TB25,PSEUDOALTEROMONAS_SP._NW_4327,PSEUDOALTEROMONAS_SP._NJ631,PSEUDOALTEROMONAS_SP._S2292,PSEUDOALTEROMONAS_SP._H105,PSEUDOALTEROMONAS_SP._JW3,PSEUDOALTEROMONAS_SHIOYASAKIENSIS,PSEUDOALTEROMONAS_SP._TB51,PSEUDOALTEROMONAS_FULIGINEA,PSEUDOALTEROMONAS_SP._PAMC_22718,PSEUDOALTEROMONAS_SP._TB41,PSEUDOALTEROMONAS_SP._JB197,PSEUDOALTEROMONAS_SP._R3,PSEUDOALTEROMONAS_SP._MQS005,PSEUDOALTEROMONAS_SP._BSI20429,PSEUDOALTEROMONAS_SP._JW1)))"19462-19463",(PARAGLACIECOLA_AGARILYTICA,PARAGLACIECOLA_PSYCHROPHILA,PARAGLACIECOLA_MESOPHILA,GLACIECOLA_PUNICEA,(GLACIECOLA_SP._HTCC2999,(ALTEROMONAS_MEDITERRANEA,ALTEROMONAS_NAPHTHALENIVORANS,ALTEROMONAS_MACLEODII,ALTEROMONAS_MARINA,ALTEROMONAS_STELLIPOLARIS,ALTEROMONAS_AUSTRALICA,ALTEROMONAS_ADDITA,ALTEROMONAS_SP._ALT199,ALTEROMONAS_CONFLUENTIS,ALTEROMONAS_SP._LTR,ALTEROMONAS_SP._LOR,ALTEROMONAS_SP._MAC1,ALTEROMONAS_LIPOLYTICA,ALTEROMONAS_SP._W12)),PARAGLACIECOLA_CHATHAMENSIS,PARAGLACIECOLA_POLARIS,PARAGLACIECOLA_SP._S66,GLACIECOLA_PALLIDULA,GLACIECOLA_NITRATIREDUCENS)"17237"))),(KANGIELLA_SEDIMINILITORIS,KANGIELLA_GEOJEDONENSIS,KANGIELLA_AQUIMARINA,KANGIELLA_KOREENSIS)),(((((((AZOTOBACTER_VINELANDII,AZOTOBACTER_BEIJERINCKII,AZOTOBACTER_CHROOCOCCUM)"7891-7897",(((((PSEUDOMONAS_SAVASTANOI,PSEUDOMONAS_SYRINGAE),(PSEUDOMONAS_FULVA,PSEUDOMONAS_CHLORORAPHIS)),PSEUDOMONAS_BRASSICACEARUM),PSEUDOMONAS_ENTOMOPHILA),PSEUDOMONAS_MENDOCINA)),(CANDIDATUS_PORTIERA_ALEYRODIDARUM,HALOTALEA_ALKALILENTA,(COBETIA_CRUSTATORUM,COBETIA_MARINA,COBETIA_AMPHILECTI),(KUSHNERIA_AVICENNIAE,KUSHNERIA_AURANTIA,KUSHNERIA_SP._X49,KUSHNERIA_MARISFLAVI,KUSHNERIA_SP._YCWA18),(CHROMOHALOBACTER_ISRAELENSIS,CHROMOHALOBACTER_JAPONICUS),ZYMOBACTER_PALMAE,CARNIMONAS_NIGRIFICANS,(HALOMONAS_LIONENSIS,HALOMONAS_ARCIS,HALOMONAS_SP._S2151,HALOMONAS_HYDROTHERMALIS,HALOMONAS_AQUAMARINA,HALOMONAS_DAQIAONENSIS,HALOMONAS_SUBGLACIESCOLA,HALOMONAS_KORLENSIS,HALOMONAS_HALODENITRIFICANS,HALOMONAS_GUDAONENSIS,HALOMONAS_CAMPANIENSIS,HALOMONAS_MURALIS,HALOMONAS_DESIDERATA,HALOMONAS_BOLIVIENSIS,HALOMONAS_TAEANENSIS,HALOMONAS_CHROMATIREDUCENS,HALOMONAS_ILICICOLA,HALOMONAS_SUBTERRANEA,HALOMONAS_AXIALENSIS,HALOMONAS_SP._TD01,HALOMONAS_XIANHENSIS,HALOMONAS_CUPIDA,HALOMONAS_LUTEA,HALOMONAS_VENTOSAE,HALOMONAS_SHENGLIENSIS,HALOMONAS_HUANGHEENSIS,HALOMONAS_HALOCYNTHIAE,HALOMONAS_JEOTGALI,HALOMONAS_ANTICARIENSIS,HALOMONAS_ALKALIANTARCTICA,HALOMONAS_PANTELLERIENSIS,HALOMONAS_MERIDIANA,HALOMONAS_STEVENSII,CHROMOHALOBACTER_SALEXIGENS,HALOMONAS_SMYRNENSIS,HALOMONAS_CASEINILYTICA,HALOMONAS_SALINA,HALOMONAS_SINAIENSIS,HALOMONAS_ELONGATA,HALOMONAS_SACCHAREVITANS,HALOMONAS_XINJIANGENSIS,HALOMONAS_SP._HG01,HALOMONAS_SP._TG39A,HALOMONAS_ZINCIDURANS,HALOMONAS_SP._JB380,HALOMONAS_TITANICAE,HALOMONAS_SP._HAL1,HALOMONAS_ZHANJIANGENSIS,HALOMONAS_SP._G11,HALOMONAS_SP._KHS3,HALOMONAS_SP._ALS9,HALOMONAS_SP._DSM_26667,HALOMONAS_SP._BC2,HALOMONAS_SP._BC1,HALOMONAS_SP._KO116,HALOMONAS_SP._BC04,HALOMONAS_SP._PBN3,HALOMONAS_SP._QHL1,HALOMONAS_SP._KX33721,HALOMONAS_SP._A3H3)"19119",(SALINICOLA_SALARIUS,SALINICOLA_SOCIUS,SALINICOLA_SP._MIT1003),AIDINGIMONAS_HALOPHILA)),((MARINOBACTER_LIPOLYTICUS,MARINOBACTER_ANTARCTICUS,MARINOBACTER_PERSICUS,MARINOBACTER_GUDAONENSIS,MARINOBACTER_HYDROCARBONOCLASTICUS,MARINOBACTER_VINIFIRMUS,MARINOBACTER_DAEPOENSIS,MARINOBACTER_PELAGIUS,MARINOBACTER_MOBILIS,MARINOBACTER_EXCELLENS,(MARINOBACTER_ALGICOLA,MARINOBACTER_ADHAERENS),MARINOBACTER_LUTAOENSIS,MARINOBACTER_SEGNICRESCENS,MARINOBACTER_ZHEJIANGENSIS,MARINOBACTER_SP._ELB17,MARINOBACTER_PSYCHROPHILUS,MARINOBACTER_DAQIAONENSIS,MARINOBACTER_SP._YWL01,MARINOBACTER_SP._ES.042,MARINOBACTER_SIMILIS,MARINOBACTER_SP._DSM_26291,MARINOBACTER_SP._MCTG268,MARINOBACTER_SANTORINIENSIS,MARINOBACTER_MANGANOXYDANS,MARINOBACTER_SP._C1S70,MARINOBACTER_SP._CP1,MARINOBACTER_NITRATIREDUCENS,MARINOBACTER_SP._DSM_26671,MARINOBACTER_SP._P4B1,MARINOBACTER_SP._BSS20148,MARINOBACTER_SP._EN3,MARINOBACTER_SALARIUS,MARINOBACTER_SP._LQ44,MARINOBACTER_SP._EHC06,MARINOBACTER_SP._EHN04,MARINOBACTER_SUBTERRANI,MARINOBACTER_NANHAITICUS,MARINOBACTER_SP._EVN1,MARINOBACTER_SP._C18,MARINOBACTER_SP._ES.048),((ENDOZOICOMONAS_ASCIDIICOLA,ENDOZOICOMONAS_ATRINAE,ENDOZOICOMONAS_NUMAZUENSIS),ZOOSHIKELLA_GANGHWENSIS,(HAHELLA_CHEJUENSIS,HAHELLA_GANGHWENSIS))))"20065",((MARINOSPIRILLUM_MINUTULUM,MARINOSPIRILLUM_ALKALIPHILUM,MARINOSPIRILLUM_CELERE,MARINOSPIRILLUM_INSULARE,TERASAKIISPIRA_PAPAHANAUMOKUAKEENSIS),BALNEATRIX_ALPICA,OLEISPIRA_ANTARCTICA,(NEPTUNIIBACTER_CAESARIENSIS,(MARINOMONAS_POLARIS,MARINOMONAS_USHUAIENSIS,(MARINOMONAS_SP._MWYL1,MARINOMONAS_MEDITERRANEA)"3749",MARINOMONAS_SP._MED121,MARINOMONAS_FUNGIAE,MARINOMONAS_AQUIMARINA,MARINOMONAS_ATLANTICA,MARINOMONAS_SP._S3726,MARINOMONAS_SP._SBI8L,MARINOMONAS_SP._TW1,MARINOMONAS_SP._SBI22,MARINOMONAS_SPARTINAE,MARINOMONAS_SP._QM202,MARINOMONAS_GALLAICA,MARINOMONAS_PROFUNDIMARIS,MARINOMONAS_POSIDONICA)"16665"),(AMPHRITEA_ATLANTICA,AMPHRITEA_JAPONICA),(NEPTUNOMONAS_PHYCOPHILA,NEPTUNOMONAS_QINGDAONENSIS,NEPTUNOMONAS_ANTARCTICA,NEPTUNOMONAS_JAPONICA),(OCEANOBACTER_KRIEGII,OLEIBACTER_MARINUS),(MARINOBACTERIUM_JANNASCHII,MARINOBACTERIUM_RHIZOPHILUM,MARINOBACTERIUM_LITORALE,MARINOBACTERIUM_GEORGIENSE,MARINOBACTERIUM_SP._AK27,MARINOBACTERIUM_STANIERI,MARINOBACTERIUM_PROFUNDUM),THALASSOLITUUS_OLEIVORANS,(REINEKEA_BLANDENSIS,BERMANELLA_MARISRUBRI),(NITRINCOLA_LACISAPONENSIS,NITRINCOLA_NITRATIREDUCENS),BACTERIOPLANES_SANYENSIS,(OCEANOSPIRILLUM_BEIJERINCKII,OCEANOSPIRILLUM_MULTIGLOBULIFERUM,OCEANOSPIRILLUM_MARIS,OCEANOSPIRILLUM_LINUM),(PSEUDOSPIRILLUM_JAPONICUM,PSEUDOHONGIELLA_SPIRULINAE,PSEUDOHONGIELLA_ACTICOLA))),(((MARINE_GAMMA_PROTEOBACTERIUM_HTCC2080,((HALIEA_SALEXIGENS,MARINE_GAMMA_PROTEOBACTERIUM_HTCC2148),CONGREGIBACTER_LITORALIS)),(OCEANICOCCUS_SAGAMIENSIS,DASANIA_MARINA,MARINE_GAMMA_PROTEOBACTERIUM_HTCC2143)),(((CELLVIBRIO_JAPONICUS,CELLVIBRIO_MIXTUS,CELLVIBRIO_SP._BR,CELLVIBRIO_SP._PEALRIVER),((TEREDINIBACTER_SP._991H.S.0A.06,TEREDINIBACTER_SP._1162T.S.0A.05,TEREDINIBACTER_TURNERAE),SACCHAROPHAGUS_DEGRADANS)),GAMMA_PROTEOBACTERIUM_HTCC2207)))"21405",(((((ACINETOBACTER_RADIORESISTENS,(ACINETOBACTER_JOHNSONII,ACINETOBACTER_LWOFFII)),((ACINETOBACTER_JUNII,ACINETOBACTER_HAEMOLYTICUS),ACINETOBACTER_CALCOACETICUS,ACINETOBACTER_SP._ATCC_27244)),ACINETOBACTER_BAYLYI),(((PSYCHROBACTER_PACIFICENSIS,PSYCHROBACTER_PHENYLPYRUVICUS,PSYCHROBACTER_CIBARIUS,PSYCHROBACTER_URATIVORANS,PSYCHROBACTER_PISCATORII,PSYCHROBACTER_ALIMENTARIUS,PSYCHROBACTER_GLACINCOLA,PSYCHROBACTER_CRYOHALOLENTIS,PSYCHROBACTER_LUTIPHOCAE,PSYCHROBACTER_SP._G,PSYCHROBACTER_AQUATICUS,PSYCHROBACTER_SP._AC24,PSYCHROBACTER_SP._P11G3,PSYCHROBACTER_ARCTICUS,PSYCHROBACTER_SP._TB15,PSYCHROBACTER_SP._P11G5,PSYCHROBACTER_SP._P2G3,PSYCHROBACTER_SP._SHUES1,PSYCHROBACTER_SP._PAMC_21119,PSYCHROBACTER_SP._JB385,PSYCHROBACTER_SP._TB47,PSYCHROBACTER_SP._P11F6,PSYCHROBACTER_SP._TB67,PSYCHROBACTER_SP._TB2),(MORAXELLA_OSLOENSIS,ENHYDROBACTER_SP._H5,ENHYDROBACTER_AEROSACCUS)),(MORAXELLA_LINCOLNII,MORAXELLA_CAPRAE,MORAXELLA_BOVIS,MORAXELLA_CANIS,MORAXELLA_LACUNATA,MORAXELLA_BOVOCULI,MORAXELLA_EQUI,MORAXELLA_OBLONGA,MORAXELLA_NONLIQUEFACIENS,(MORAXELLA_CATARRHALIS,MORAXELLA_CAVIAE,MORAXELLA_OVIS,MORAXELLA_CUNICULI),MORAXELLA_BOEVREI,MORAXELLA_PLURANIMALIUM,MORAXELLA_ATLANTAE)))"18894",((ALCANIVORAX_SP._DG881,ALCANIVORAX_DIESELOLEI,ALCANIVORAX_BORKUMENSIS,ALCANIVORAX_SP._CP2C,ALCANIVORAX_JADENSIS,ALCANIVORAX_NANHAITICUS,ALCANIVORAX_SP._HI0033,ALCANIVORAX_SP._KX64203,ALCANIVORAX_SP._HI0083,ALCANIVORAX_SP._NBRC_102024,ALCANIVORAX_SP._HI0003,ALCANIVORAX_SP._NBRC_101098,ALCANIVORAX_SP._HI0007,ALCANIVORAX_SP._HI0044,ALCANIVORAX_HONGDENGENSIS,ALCANIVORAX_PACIFICUS,ALCANIVORAX_SP._NBRC_102028,ALCANIVORAX_XENOMUTANS,ALCANIVORAX_SP._P2S70),GAMMA_PROTEOBACTERIUM_HDN1)),ACINETOBACTER_NECTARIS,PERLUCIDIBACA_PISCINAE,ACINETOBACTER_VENETIANUS,ACINETOBACTER_SP._CIP_51.11,ACINETOBACTER_SP._CIP_53.82,ACINETOBACTER_BEREZINIAE,ACINETOBACTER_SCHINDLERI,ACINETOBACTER_TJERNBERGIAE,ACINETOBACTER_KYONGGIENSIS,ACINETOBACTER_MARINUS,ACINETOBACTER_PITTII,ACINETOBACTER_BEIJERINCKII,ACINETOBACTER_SP._CIP_102637,ACINETOBACTER_SOLI,ACINETOBACTER_SP._CIP_101966,ACINETOBACTER_SP._CIP_102143,ACINETOBACTER_SP._CIP_102159,ACINETOBACTER_SP._CIP_102136,ACINETOBACTER_SP._GG2,ACINETOBACTER_TOWNERI,ACINETOBACTER_PARVUS,ACINETOBACTER_GYLLENBERGII,ACINETOBACTER_BRISOUII,ACINETOBACTER_KOOKII,ACINETOBACTER_SP._CIP_64.7,ACINETOBACTER_SP._CIP_102082,ACINETOBACTER_NOSOCOMIALIS,ACINETOBACTER_SP._VER3,ACINETOBACTER_SP._CIP_A162,ACINETOBACTER_SP._CIP_101934,ACINETOBACTER_BOISSIERI,ACINETOBACTER_SP._ADP1,ACINETOBACTER_SP._CIP_102529,ACINETOBACTER_GERNERI,ACINETOBACTER_SP._NBRC_100985,ACINETOBACTER_SP._CIP_102129,ACINETOBACTER_SP._HA,ACINETOBACTER_SP._CIP_56.2,ACINETOBACTER_TANDOII,ACINETOBACTER_BOUVETII,ACINETOBACTER_APIS,ACINETOBACTER_RUDIS,ACINETOBACTER_GUILLOUIAE,ACINETOBACTER_URSINGII,ACINETOBACTER_SP._907131,ACINETOBACTER_SP._1461402,ACINETOBACTER_SP._479375,ACINETOBACTER_SP._1245249,ACINETOBACTER_SP._478810,ACINETOBACTER_SP._TG27347,ACINETOBACTER_SP._259052,ACINETOBACTER_SP._1566109,ACINETOBACTER_SP._1294596,ACINETOBACTER_SP._723929,ACINETOBACTER_SP._1542444,ACINETOBACTER_SEIFERTII,ACINETOBACTER_SP._21871,ACINETOBACTER_SP._1578804,ACINETOBACTER_SP._1475718,ACINETOBACTER_SP._1294243,ACINETOBACTER_SP._88816,ACINETOBACTER_SP._1564232,ACINETOBACTER_SP._1130196,ACINETOBACTER_SP._869535,ACINETOBACTER_SP._742879,ACINETOBACTER_SP._983759,ACINETOBACTER_SP._272263,ACINETOBACTER_SP._809848,ACINETOBACTER_SP._1264765,ACINETOBACTER_SP._1245593,ACINETOBACTER_SP._1289694,ACINETOBACTER_SP._1396970,ACINETOBACTER_SP._225588,ACINETOBACTER_SP._883425,ACINETOBACTER_SP._230853,ACINETOBACTER_SP._216872,ACINETOBACTER_SP._1592897,ACINETOBACTER_SP._766875,ACINETOBACTER_SP._1281984,ACINETOBACTER_SP._1179249,ACINETOBACTER_SP._1295259,ACINETOBACTER_SP._OIFC021,ACINETOBACTER_SP._72431,ACINETOBACTER_SP._1239920,ACINETOBACTER_SP._694762,ACINETOBACTER_SP._1424608,ACINETOBACTER_SP._826659,ACINETOBACTER_DIJKSHOORNIAE,ACINETOBACTER_SP._YR461,ACINETOBACTER_SP._WCHA34,ACINETOBACTER_SP._NIPH_2168,ACINETOBACTER_SP._NBRC_110496,ACINETOBACTER_SP._ANC_3880,ACINETOBACTER_SP._HR7,ACINETOBACTER_SP._ANC_4105,ACINETOBACTER_SP._BMW17,ACINETOBACTER_ALBENSIS,ACINETOBACTER_SP._528,ACINETOBACTER_SP._CIP_70.18,ACINETOBACTER_SP._NIPH_284,ACINETOBACTER_SP._SFC,ACINETOBACTER_SP._C15,ACINETOBACTER_SP._NIPH_899,ACINETOBACTER_SP._NIPH_713,ACINETOBACTER_SP._NIPH_2100,ACINETOBACTER_SP._A47,ACINETOBACTER_SP._AG1,ACINETOBACTER_PROTEOLYTICUS,ACINETOBACTER_SP._UNC436CL71CVIS28,ACINETOBACTER_SP._CIP_110321,ACINETOBACTER_SP._TG19627,ACINETOBACTER_SP._MDS7A,ACINETOBACTER_SP._SFD,ACINETOBACTER_SP._CIP_64.2,ACINETOBACTER_SP._NIPH_236,ACINETOBACTER_SP._NIPH_1859,ACINETOBACTER_SP._NIPH_1847,ACINETOBACTER_HARBINENSIS,ACINETOBACTER_SP._UNC434CL69TSU2S25,ACINETOBACTER_SP._ANC_3789,ACINETOBACTER_SP._NIPH_817,ACINETOBACTER_SP._NEG1,ACINETOBACTER_SP._ETR1,ACINETOBACTER_LACTUCAE,ACINETOBACTER_SP._WCHA60,ACINETOBACTER_SP._NIPH_3623,ACINETOBACTER_SP._ZOR0008,ACINETOBACTER_SP._SFB,ACINETOBACTER_SP._NIPH_542,ACINETOBACTER_SP._YK3,ACINETOBACTER_SP._MN12,ACINETOBACTER_SP._NIPH_1867,ACINETOBACTER_SP._SFA,ACINETOBACTER_SP._ANC_3862,ACINETOBACTER_EQUI,ACINETOBACTER_SP._AG2,ACINETOBACTER_GENOMOSP._33YU,ACINETOBACTER_CELTICUS,ACINETOBACTER_SP._NIPH_809,ACINETOBACTER_SP._TG2027,ACINETOBACTER_SP._NIPH_758,ACINETOBACTER_BOHEMICUS,ACINETOBACTER_SP._ANC_3929,ACINETOBACTER_SP._VT_511,ACINETOBACTER_SP._51M,ACINETOBACTER_SP._NIPH_2171,ACINETOBACTER_SP._ANC_4149,ACINETOBACTER_SP._DSM_11652,ACINETOBACTER_SP._LEAF130,ACINETOBACTER_SP._NIPH_2036,ACINETOBACTER_QINGFENGENSIS,ACINETOBACTER_SP._NIPH_298,ACINETOBACTER_SP._COS3,ACINETOBACTER_GANDENSIS,ACINETOBACTER_SP._ROOT1280,(ALKANINDIGES_ILLINOISENSIS,ALKANINDIGES_SP._H1)),(HALIOGLOBUS_PACIFICUS,NEIELLA_MARINA),(MICROBULBIFER_DONGHAIENSIS,MICROBULBIFER_AGARILYTICUS,MICROBULBIFER_YUEQINGENSIS,MICROBULBIFER_MARINUS,MICROBULBIFER_SP._ZGT114,MICROBULBIFER_VARIABILIS,MICROBULBIFER_THERMOTOLERANS,MICROBULBIFER_MANGROVI,MICROBULBIFER_SP._Q7,MICROBULBIFER_SP._HZ11),CATENOVULUM_AGARIVORANS,MARINIMICROBIUM_AGARILYTICUM,AGARIVORANS_ALBUS,(GAMMA_PROTEOBACTERIUM_BDW918,SPONGIIBACTER_TROPICUS,SPONGIIBACTER_MARINUS,SPONGIIBACTER_SP._IMCC21906,ZHONGSHANIA_ALIPHATICIVORANS),PORTICOCCUS_HYDROCARBONOCLASTICUS,(HALIOGLOBUS_SP._HI00S01,HALIOGLOBUS_JAPONICUS),(ALIAGARIVORANS_MARINUS,ALIAGARIVORANS_TAIWANENSIS,AGARIVORANS_GILVUS),SALINIMONAS_CHUNGWHENSIS,(ALISHEWANELLA_JEOTGALI,ALISHEWANELLA_AGRI,ALISHEWANELLA_AESTUARII),GAYADOMONAS_JOOBINIEGE,SIMIDUIA_AGARIVORANS,(GILVIMARINUS_AGARILYTICUS,GILVIMARINUS_POLYSACCHAROLYTICUS,GILVIMARINUS_CHINENSIS),(AESTUARIIBACTER_SALEXIGENS,AESTUARIIBACTER_AGGREGATUS),LACIMICROBIUM_ALKALIPHILUM)"23962-24151",(((FRANCISELLA_SP._MA067296,FRANCISELLA_NOATUNENSIS,FRANCISELLA_HALIOTICIDA,FRANCISELLA_TULARENSIS,FRANCISELLA_SP._TX077310,FRANCISELLA_PHILOMIRAGIA,FRANCISELLA_HISPANIENSIS,FRANCISELLA_SP._FSC1006,FRANCISELLA_SP._TX077308,FRANCISELLA_PERSICA,FRANCISELLA_SP._TX076608)"14591",ALLOFRANCISELLA_GUANGZHOUENSIS),((FLUORIBACTER_DUMOFFII,LEGIONELLA_MORAVICA,LEGIONELLA_JAMESTOWNIENSIS,LEGIONELLA_TUCSONENSIS,LEGIONELLA_ANISA,LEGIONELLA_OAKRIDGENSIS,LEGIONELLA_SPIRITENSIS,LEGIONELLA_LONDINIENSIS,LEGIONELLA_RUBRILUCENS,LEGIONELLA_HACKELIAE,LEGIONELLA_FAIRFIELDENSIS,LEGIONELLA_MASSILIENSIS,LEGIONELLA_QUATEIRENSIS,LEGIONELLA_STEELEI,LEGIONELLA_WORSLEIENSIS,(LEGIONELLA_LONGBEACHAE,LEGIONELLA_DRANCOURTII)"2264",LEGIONELLA_WADSWORTHII,LEGIONELLA_MACEACHERNII,LEGIONELLA_CINCINNATIENSIS,LEGIONELLA_PNEUMOPHILA,FLUORIBACTER_GORMANII,LEGIONELLA_CHERRII,LEGIONELLA_BRUNENSIS,LEGIONELLA_GEESTIANA,LEGIONELLA_QUINLIVANII,LEGIONELLA_GRATIANA,LEGIONELLA_PARISIENSIS,LEGIONELLA_LANSINGENSIS,FLUORIBACTER_BOZEMANAE,LEGIONELLA_BIRMINGHAMENSIS,LEGIONELLA_FEELEII,LEGIONELLA_SANTICRUCIS,LEGIONELLA_ISRAELENSIS,LEGIONELLA_STEIGERWALTII,LEGIONELLA_NAUTARUM,LEGIONELLA_WALTERSII,LEGIONELLA_SAINTHELENSI,LEGIONELLA_ADELAIDENSIS,LEGIONELLA_TUNISIENSIS,TATLOCKIA_MICDADEI,LEGIONELLA_ERYTHRA,LEGIONELLA_JORDANIS,LEGIONELLA_NORRLANDICA,LEGIONELLA_SHAKESPEAREI,LEGIONELLA_FALLONII,LEGIONELLA_CLEMSONENSIS,LEGIONELLA_DROZANSKII)"18693-18695",((COXIELLA_ENDOSYMBIONT_OF_AMBLYOMMA_AMERICANUM,COXIELLA_BURNETII),(RICKETTSIELLA_GRYLLI,CANDIDATUS_RICKETTSIELLA_ISOPODORUM),DIPLORICKETTSIA_MASSILIENSIS))"18920-18938")"19152-19156")"24152-24310",((CANDIDATUS_MARITHRIX_SP._CANYON_246,THIOPLOCA_INGRICA,LEUCOTHRIX_MUCOR,((((THIOTHRIX_LACUSTRIS,THIOTHRIX_DISCIFORMIS,THIOTHRIX_EIKELBOOMII,THIOTHRIX_NIVEA,THIOTHRIX_FLEXILIS,THIOTHRIX_CALDIFONTIS)"11808",((THIOALKALIVIBRIO_SP._ALSR1,THIOALKALIVIBRIO_VERSUTUS,THIOALKALIVIBRIO_SP._AKL11,THIOALKALIVIBRIO_HALOPHILUS,THIOALKALIVIBRIO_SP._ALJ24,THIOALKALIVIBRIO_DENITRIFICANS,THIOALKALIVIBRIO_SP._ALE22,THIOALKALIVIBRIO_SP._ALE17,THIOALKALIVIBRIO_PARADOXUS,THIOALKALIVIBRIO_SP._ALE23,THIOALKALIVIBRIO_SP._ALJ2,THIOALKALIVIBRIO_SP._ALE6,THIOALKALIVIBRIO_SP._ALGR1,THIOALKALIVIBRIO_NITRATIREDUCENS,THIOALKALIVIBRIO_SP._ALJ4,THIOALKALIVIBRIO_SP._ALJ12,THIOALKALIVIBRIO_THIOCYANOXIDANS,THIOALKALIVIBRIO_SP._ALRH,THIOALKALIVIBRIO_SP._ALE20,THIOALKALIVIBRIO_SP._ALJ5,THIOALKALIVIBRIO_SP._ALE27,THIOALKALIVIBRIO_SP._ALE28,THIOALKALIVIBRIO_SP._K90MIX,THIOALKALIVIBRIO_SP._ALJ6,THIOALKALIVIBRIO_SP._ARH3,THIOALKALIVIBRIO_SP._AKL8,THIOALKALIVIBRIO_SP._AL21,THIOALKALIVIBRIO_SP._ALJ7,THIOALKALIVIBRIO_SP._AKL19,THIOALKALIVIBRIO_SP._ALE25,THIOALKALIVIBRIO_SP._ALMG3,THIOALKALIVIBRIO_SP._ALJT,THIOALKALIVIBRIO_SP._ALJ11,THIOALKALIVIBRIO_SP._ALGR3,THIOALKALIVIBRIO_SP._ALJ3,THIOALKALIVIBRIO_SP._AKL10,THIOALKALIVIBRIO_SP._ALJ9,THIOALKALIVIBRIO_SP._AKL6,THIOALKALIVIBRIO_SP._ALMG11,THIOALKALIVIBRIO_SP._ALJ21,THIOALKALIVIBRIO_SP._AL5,THIOALKALIVIBRIO_SP._ALJ8,THIOALKALIVIBRIO_SP._AKL17,THIOALKALIVIBRIO_SULFIDIPHILUS,THIOALKALIVIBRIO_SP._ALE16,THIOALKALIVIBRIO_SP._ARH5,THIOALKALIVIBRIO_SP._ALJ10,THIOALKALIVIBRIO_SP._AKL12,THIOALKALIVIBRIO_SP._ALE14,THIOALKALIVIBRIO_SP._AKL3,THIOALKALIVIBRIO_SP._ALM2T,THIOALKALIVIBRIO_SP._ALE30,THIOALKALIVIBRIO_SP._ALE12,THIOALKALIVIBRIO_SP._ALJ15,THIOALKALIVIBRIO_SP._ALJ1,THIOALKALIVIBRIO_SP._AKL9,THIOALKALIVIBRIO_SP._AKL7,THIOALKALIVIBRIO_SP._HK1,THIOALKALIVIBRIO_SP._ALE9,THIOALKALIVIBRIO_SP._ALD1,THIOALKALIVIBRIO_SP._ALJ16,THIOALKALIVIBRIO_SP._ALMG9,THIOALKALIVIBRIO_SP._ALMG2,THIOALKALIVIBRIO_SP._ALE11,THIOALKALIVIBRIO_SP._ALGR5,THIOALKALIVIBRIO_THIOCYANODENITRIFICANS,THIOALKALIVIBRIO_SP._ALJ20,THIOALKALIVIBRIO_SP._ALE19,THIOALKALIVIBRIO_SP._ALE10,THIOALKALIVIBRIO_SP._ALE31,THIOALKALIVIBRIO_SP._ALE18,THIOALKALIVIBRIO_SP._ARH4),(THIORHODOSPIRA_SIBIRICA,(ECTOTHIORHODOSPIRA_MARINA,ECTOTHIORHODOSINUS_MONGOLICUS,ECTOTHIORHODOSPIRA_MAGNA,ECTOTHIORHODOSPIRA_MOBILIS,ECTOTHIORHODOSPIRA_HALOALKALIPHILA)))),(MARINICELLA_SP._F2,GAMMA_PROTEOBACTERIUM_HTCC5015)),((((SOLIMONAS_VARIICOLORIS,SOLIMONAS_FLAVA,SOLIMONAS_SOLI),(FONTIMONAS_THERMOPHILA,SOLIMONAS_AQUATICA)),((LYSOBACTER_DEFLUVII,LYSOBACTER_CAPSICI,LYSOBACTER_CONCRETIONIS,LYSOBACTER_DAEJEONENSIS,LYSOBACTER_ANTIBIOTICUS,LYSOBACTER_GUMMOSUS,LYSOBACTER_SPONGIICOLA,LYSOBACTER_ENZYMOGENES,LYSOBACTER_SP._ROOT667,LYSOBACTER_SP._ROOT983,LYSOBACTER_ARSENICIRESISTENS,LYSOBACTER_SP._CF310,LYSOBACTER_SP._ROOT916,LYSOBACTER_SP._URHA0019,LYSOBACTER_SP._ROOT604,LYSOBACTER_SP._ROOT559,LYSOBACTER_SP._ROOT96,LYSOBACTER_SP._YR284,LYSOBACTER_SP._ROOT494,LYSOBACTER_SP._ROOT76,LYSOBACTER_SP._ROOT690,LYSOBACTER_SP._A03),(DYELLA_GINSENGISOLI,DYELLA_JIANGNINGENSIS,LUTEIBACTER_YEOJUENSIS,DYELLA_THIOOXYDANS,DYELLA_MARENSIS,DYELLA_JAPONICA,DYELLA_SP._333MFSHA,DYELLA_SP._OK004),((((((((((STENOTROPHOMONAS_NITRITIREDUCENS,STENOTROPHOMONAS_KOREENSIS,PSEUDOMONAS_MIGULAE,PSEUDOMONAS_AZOTOFORMANS,PSEUDOMONAS_RHODESIAE,XANTHOMONAS_RETROFLEXUS,STENOTROPHOMONAS_ACIDAMINIPHILA,PSEUDOMONAS_PROTEOLYTICA,PSEUDOMONAS_POAE,PSEUDOMONAS_MOOREI,PSEUDOMONAS_SP._UW4,STENOTROPHOMONAS_RHIZOPHILA,STENOTROPHOMONAS_PAVANII,STENOTROPHOMONAS_HUMI,PSEUDOMONAS_KILONENSIS,STENOTROPHOMONAS_PANACIHUMI,STENOTROPHOMONAS_CHELATIPHAGA,STENOTROPHOMONAS_GINSENGISOLI,STENOTROPHOMONAS_TERRAE,PSEUDOMONAS_REINEKEI,PSEUDOMONAS_SP._GM55,STENOTROPHOMONAS_DAEJEONENSIS,PSEUDOMONAS_SP._PAMC_25886,PSEUDOMONAS_SP._GM50,STENOTROPHOMONAS_SP._BIIR7,STENOTROPHOMONAS_SP._HMSC10F06,STENOTROPHOMONAS_MALTOPHILIA,STENOTROPHOMONAS_SP._LEAF70,STENOTROPHOMONAS_SP._KCTC_12332,STENOTROPHOMONAS_SP._RIT309,STENOTROPHOMONAS_SP._MB339,STENOTROPHOMONAS_SP._YR347,STENOTROPHOMONAS_SP._LM091,STENOTROPHOMONAS_SP._HMSC10F07,STENOTROPHOMONAS_SP._92MFCOL6.1,STENOTROPHOMONAS_SP._TD3,STENOTROPHOMONAS_SP._SKA14),PSEUDOXANTHOMONAS_SUWONENSIS),XANTHOMONAS_ALBILINEANS),(XYLELLA_FASTIDIOSA,XYLELLA_TAIWANENSIS)),XANTHOMONAS_GARDNERI),XANTHOMONAS_VESICATORIA),(XANTHOMONAS_ORYZAE,(XANTHOMONAS_PERFORANS,(XANTHOMONAS_FUSCANS,XANTHOMONAS_CITRI))))"18692",XANTHOMONAS_CAMPESTRIS),XANTHOMONAS_HORTORUM,XANTHOMONAS_VASICOLA,XANTHOMONAS_TRANSLUCENS,XANTHOMONAS_AXONOPODIS_PV._PHASEOLI,XANTHOMONAS_FRAGARIAE,XANTHOMONAS_SACCHARI,XANTHOMONAS_BROMI,XANTHOMONAS_AXONOPODIS,XANTHOMONAS_EUVESICATORIA,XANTHOMONAS_PISI,XANTHOMONAS_ALFALFAE,XANTHOMONAS_SP._SHU199,XANTHOMONAS_SP._SHU166,XANTHOMONAS_ARBORICOLA,XANTHOMONAS_SP._LEAF131,XANTHOMONAS_SP._SHU308,XANTHOMONAS_SP._MUS_060,XANTHOMONAS_SP._NCPPB1128,XANTHOMONAS_CASSAVAE,XANTHOMONAS_SP._MITACEK01,XANTHOMONAS_SP._LEAF148,XANTHOMONAS_SP._GPE_39,XANTHOMONAS_MALIENSIS,XANTHOMONAS_CANNABIS)"19282",PSEUDOXANTHOMONAS_SP._GW2,PSEUDOXANTHOMONAS_MEXICANA,PSEUDOXANTHOMONAS_DOKDONENSIS,PSEUDOXANTHOMONAS_INDICA,PSEUDOXANTHOMONAS_SPADIX,PSEUDOXANTHOMONAS_SP._YR558,PSEUDOXANTHOMONAS_SP._J35,PSEUDOXANTHOMONAS_SP._ROOT65,PSEUDOXANTHOMONAS_SP._CF385,PSEUDOXANTHOMONAS_SP._CF125,PSEUDOXANTHOMONAS_SP._ROOT630,PSEUDOXANTHOMONAS_SP._GM95,PSEUDOXANTHOMONAS_SP._J31),IGNATZSCHINERIA_LARVAE,(FRATEURIA_AURANTIA,FRATEURIA_SP._SOIL773),RUDAEA_CELLULOSILYTICA,(LUTEIMONAS_SP._J29,LUTEIMONAS_SP._JM171,LUTEIMONAS_HUABEIENSIS,LUTEIMONAS_MEPHITIS,LUTEIMONAS_ABYSSI,LUTEIMONAS_TOLERANS),(LUTEIBACTER_SP._UNCMF366TSU5.1,LUTEIBACTER_SP._UNCMF331SHA3.1,LUTEIBACTER_SP._9133,LUTEIBACTER_SP._329MFSHA,LUTEIBACTER_RHIZOVICINUS,LUTEIBACTER_SP._22CRUB2.1,LUTEIBACTER_SP._UNC138MFCOL5.1,LUTEIBACTER_SP._9143,LUTEIBACTER_SP._9145,LUTEIBACTER_SP._9135),AQUIMONAS_VORAII,(THERMOMONAS_FUSCA,THERMOMONAS_HYDROTHERMALIS,LYSOBACTER_DOKDONENSIS),(DOKDONELLA_KOREENSIS,DOKDONELLA_IMMOBILIS),SILANIMONAS_LENTA,(WOHLFAHRTIIMONAS_CHITINICLASTICA,WOHLFAHRTIIMONAS_LARVAE),(FRATEURIA_TERREA,RHODANOBACTER_DENITRIFICANS,RHODANOBACTER_SP._115,RHODANOBACTER_GLYCINIS,RHODANOBACTER_THIOOXYDANS,RHODANOBACTER_SP._ROOT179,RHODANOBACTER_SP._OR92,RHODANOBACTER_SP._OR87,RHODANOBACTER_FULVUS,RHODANOBACTER_SP._SOIL772,RHODANOBACTER_SP._ROOT480,RHODANOBACTER_SP._ROOT627,RHODANOBACTER_SP._OR444,RHODANOBACTER_SPATHIPHYLLI,RHODANOBACTER_SP._ROOT561,RHODANOBACTER_SP._OK091)"16533",(ARENIMONAS_METALLI,ARENIMONAS_COMPOSTI,ARENIMONAS_ORYZITERRAE,ARENIMONAS_MALTHAE,ARENIMONAS_DONGHAENSIS),METALLIBACTERIUM_SCHEFFLERI),((NEVSKIA_RAMOSA,NEVSKIA_SOLI),(HYDROCARBONIPHAGA_EFFUSA,HYDROCARBONIPHAGA_DAQINGENSIS)),(ALGIPHILUS_AROMATICIVORANS,CANDIDATUS_CONTENDOBACTER_ODENSIS,CANDIDATUS_COMPETIBACTER_DENITRIFICANS),STEROIDOBACTER_DENITRIFICANS),((THIOFLAVICOCCUS_MOBILIS,THIORHODOVIBRIO_SP._970),(((THIOCYSTIS_VIOLASCENS,(THIORHODOCOCCUS_DREWSII,(ALLOCHROMATIUM_VINOSUM,ALLOCHROMATIUM_WARMINGII))"7249")"8871",(THIOCAPSA_MARINA,THIOCAPSA_ROSEOPERSICINA,THIOCAPSA_SP._KS1)),(MARICHROMATIUM_GRACILE,MARICHROMATIUM_PURPURATUM))))),FANGIA_HONGKONGENSIS,((BEGGIATOA_ALBA,BEGGIATOA_LEPTOMITIFORMIS),((CYCLOCLASTICUS_SP._P1,CYCLOCLASTICUS_PUGETII,CYCLOCLASTICUS_SP._PY97M,CYCLOCLASTICUS_SP._DSM_27168,CYCLOCLASTICUS_ZANCLES),((((METHYLOMICROBIUM_AGILE,METHYLOMICROBIUM_ALBUM,METHYLOMICROBIUM_ALCALIPHILUM,METHYLOMICROBIUM_BURYATENSE),(METHYLOBACTER_WHITTENBURYI,METHYLOBACTER_MARINUS,METHYLOBACTER_SP._BBA5.1,METHYLOBACTER_LUTEUS,METHYLOBACTER_TUNDRIPALUDUM)),(METHYLOMONAS_KOYAMAE,METHYLOMONAS_SP._LW13,METHYLOMONAS_SP._11B,METHYLOMONAS_SP._MK1,METHYLOMONAS_SP._LWB,METHYLOMONAS_LENTA,METHYLOMONAS_METHANICA,METHYLOMONAS_DENITRIFICANS)"13785-13786",(METHYLOSARCINA_FIBRATA,METHYLOSARCINA_LACUS),METHYLOMARINUM_VADI,((METHYLOCALDUM_SZEGEDIENSE,METHYLOCALDUM_SP._175),METHYLOCOCCUS_CAPSULATUS),METHYLOPROFUNDUS_SEDIMENTI,METHYLOGAEA_ORYZAE,METHYLOHALOBIUS_CRIMEENSIS,(METHYLOVULUM_MIYAKONENSE,METHYLOGLOBULUS_MOROSUS))"17320-17322",CRENOTHRIX_POLYSPORA,BATHYMODIOLUS_PLATIFRONS_METHANOTROPHIC_GILL_SYMBIONT)))),(((METHYLOPHAGA_FRAPPIERI,METHYLOPHAGA_MURALIS,METHYLOPHAGA_SULFIDOVORANS,METHYLOPHAGA_THIOOXYDANS,METHYLOPHAGA_LONARENSIS,METHYLOPHAGA_NITRATIREDUCENTICRESCENS,METHYLOPHAGA_AMINISULFIDIVORANS),((NITROSOCOCCUS_WATSONII,NITROSOCOCCUS_OCEANI),NITROSOCOCCUS_HALOPHILUS)),((NITROCOCCUS_MOBILIS,(ALKALILIMNICOLA_EHRLICHII,HALORHODOSPIRA_HALOPHILA)),(SALINISPHAERA_SHABANENSIS,SALINISPHAERA_HYDROTHERMALIS))),ARHODOMONAS_AQUAEOLEI,THIOHALOSPIRA_HALOPHILA,ACIDIFERROBACTER_THIOOXYDANS,AQUISALIMONAS_ASIATICA,THIOHALOMONAS_DENITRIFICANS,OCEANOCOCCUS_ATLANTICUS)"21936",(THIOHALOCAPSA_SP._ML1,LAMPROCYSTIS_PURPUREA),GAMMA_PROTEOBACTERIUM_HIMB30,(OLEIPHILUS_SP._HI0079,OLEIPHILUS_SP._HI0117,OLEIPHILUS_MESSINENSIS,OLEIPHILUS_SP._HI0086,OLEIPHILUS_SP._HI0043,OLEIPHILUS_SP._HI0125,OLEIPHILUS_SP._HI0132,OLEIPHILUS_SP._HI0080,OLEIPHILUS_SP._HI0128,OLEIPHILUS_SP._HI0067,OLEIPHILUS_SP._HI0061,OLEIPHILUS_SP._HI0066,OLEIPHILUS_SP._HI0123,OLEIPHILUS_SP._HI0068)"16075-16077",(SACCHAROSPIRILLUM_IMPATIENS,GYNUELLA_SUNSHINYII),(BATHYMODIOLUS_AZORICUS_THIOAUTOTROPHIC_GILL_SYMBIONT,BATHYMODIOLUS_THERMOPHILUS_THIOAUTOTROPHIC_GILL_SYMBIONT,CANDIDATUS_THIOGLOBUS_SINGULARIS,CANDIDATUS_THIOGLOBUS_AUTOTROPHICUS))"24356-24500",HYDROGENOVIBRIO_MARINUS,(((THIOMICROSPIRA_PELOPHILA,THIOMICROSPIRA_HALOPHILA,THIOMICROSPIRA_CRUNOGENA,THIOMICROSPIRA_CHILENSIS,THIOMICROSPIRA_ARCTICA,THIOMICROSPIRA_SP._XS5,THIOMICROSPIRA_SP._WB1,THIOMICROSPIRA_SP._KP2,THIOMICROSPIRA_KUENENII),(THIOALKALIMICROBIUM_CYCLICUM,THIOALKALIMICROBIUM_SP._ALE5,THIOALKALIMICROBIUM_MICROAEROPHILUM,THIOALKALIMICROBIUM_AEROPHILUM)),(HALOTHIOBACILLUS_SP._LS2,HALOTHIOBACILLUS_NEAPOLITANUS,HALOTHIOBACILLUS_SP._XI15)),PISCIRICKETTSIA_SALMONIS,SULFURIVIRGA_CALDICURALII,GRANULOSICOCCUS_ANTARCTICUS,WENZHOUXIANGELLA_MARINA,WOESEIA_OCEANI),(SUTTONELLA_ORNITHOCOLA,DICHELOBACTER_NODOSUS,(CARDIOBACTERIUM_HOMINIS,CARDIOBACTERIUM_VALVARUM))),((((((SULFURICELLA_SP._T08,SULFURICELLA_DENITRIFICANS),(THIOBACILLUS_THIOPARUS,THIOBACILLUS_DENITRIFICANS),(TEPIDIPHILUS_MARGARITIFER,TEPIDIPHILUS_THERMOPHILUS)),((((METHYLOVORUS_SP._MM1,METHYLOVORUS_GLUCOSOTROPHUS,METHYLOVORUS_SP._MP688),(METHYLOBACILLUS_FLAGELLATUS,METHYLOBACILLUS_SP._MM2,METHYLOBACILLUS_RHIZOSPHAERAE,METHYLOBACILLUS_GLYCOGENES)),((METHYLOPHILUS_SP._42,METHYLOPHILUS_SP._TWE2,METHYLOPHILUS_SP._LEAF416,METHYLOPHILUS_SP._5,METHYLOPHILUS_SP._OH31,METHYLOPHILUS_SP._LEAF459,METHYLOPHILUS_SP._LEAF414,METHYLOPHILUS_SP._Q8,METHYLOPHILUS_SP._1,METHYLOPHILUS_RHIZOSPHAERAE,METHYLOPHILUS_METHYLOTROPHUS,METHYLOTENERA_MOBILIS),(METHYLOTENERA_SP._L2L1,METHYLOTENERA_SP._N17,METHYLOTENERA_SP._73S,METHYLOTENERA_SP._G11,METHYLOTENERA_VERSATILIS)"11548-11549")),(BETA_PROTEOBACTERIUM_KB13,METHYLOPHILALES_BACTERIUM_HTCC2181),(CANDIDATUS_METHYLOPUMILUS_TURICENSIS,CANDIDATUS_METHYLOPUMILUS_PLANKTONICUS))),((GALLIONELLA_CAPSIFERRIFORMANS,SIDEROXYDANS_LITHOTROPHICUS,FERRIPHASELUS_AMNICOLA),((NITROSOSPIRA_SP._NSP1,NITROSOSPIRA_SP._NPAV,NITROSOVIBRIO_TENUIS,NITROSOSPIRA_MULTIFORMIS,NITROSOSPIRA_SP._NSP13,NITROSOSPIRA_BRIENSIS,NITROSOSPIRA_LACUS,NITROSOSPIRA_SP._NL5,NITROSOSPIRA_SP._NSP14,NITROSOSPIRA_SP._NSP11,NITROSOSPIRA_SP._NSP18,NITROSOVIBRIO_SP._NV6,NITROSOVIBRIO_SP._NV17),(NITROSOMONAS_NITROSA,NITROSOMONAS_SP._IS79A3,NITROSOMONAS_UREAE,NITROSOMONAS_SP._NM58,NITROSOMONAS_SP._NM51,(NITROSOMONAS_EUTROPHA,NITROSOMONAS_EUROPAEA),NITROSOMONAS_MARINA,NITROSOMONAS_HALOPHILA,NITROSOMONAS_OLIGOTROPHA,NITROSOMONAS_AESTUARII,NITROSOMONAS_COMMUNIS,NITROSOMONAS_SP._AL212,NITROSOMONAS_CRYOTOLERANS,NITROSOMONAS_SP._NM132,NITROSOMONAS_SP._NM166,NITROSOMONAS_SP._NM33,NITROSOMONAS_SP._NM34)))),((AZOSPIRA_ORYZAE,(AZOARCUS_TOLUCLASTICUS,AZOARCUS_TOLULYTICUS,(AZOARCUS_SP._BH72,(THAUERA_AMINOAROMATICA,THAUERA_CHLOROBENZOICA,THAUERA_HUMIREDUCENS,THAUERA_TERPENICA,THAUERA_SP._SWB20,THAUERA_SP._63,THAUERA_SP._27,THAUERA_SP._MZ1T,THAUERA_PHENYLACETICA,THAUERA_SP._28,THAUERA_BUTANIVORANS,THAUERA_LINALOOLENTIS)"14854-14858"),AZOARCUS_SP._CIB,AZOARCUS_SP._PA01,AZOARCUS_SP._KH32C,AZOARCUS_OLEARIUS)"17029-17047",(DECHLOROMONAS_DENITRIFICANS,DECHLOROMONAS_AGITATA),SULFURITALEA_HYDROGENIVORANS,(METHYLOVERSATILIS_DISCIPULORUM,METHYLOVERSATILIS_SP._RAC08,METHYLOVERSATILIS_THERMOTOLERANS),STEROLIBACTERIUM_DENITRIFICANS,AZOVIBRIO_RESTRICTUS,AZONEXUS_HYDROPHILUS,(ULIGINOSIBACTERIUM_GANGWONENSE,CANDIDATUS_DACTYLOPIIBACTERIUM_CARMINICUM),PROPIONIVIBRIO_DICARBOXYLICUS),(((((CAENIMONAS_SP._SL110,SPHAEROTILUS_NATANS,(((((((((COMAMONAS_TERRAE,COMAMONAS_AQUATICA,COMAMONAS_TERRIGENA,COMAMONAS_TESTOSTERONI,COMAMONAS_COMPOSTI,COMAMONAS_KERSTERSII,COMAMONAS_BADIA,COMAMONAS_THIOOXYDANS,COMAMONAS_SP._E6),(DELFTIA_LACUSTRIS,DELFTIA_ACIDOVORANS,DELFTIA_TSURUHATENSIS,DELFTIA_SP._RIT313,DELFTIA_SP._JD2,DELFTIA_SP._ZNC0008,DELFTIA_SP._670,DELFTIA_SP._K82)),((ALICYCLIPHILUS_DENITRIFICANS,ALICYCLIPHILUS_SP._BQ1,ALICYCLIPHILUS_SP._EPL6,ALICYCLIPHILUS_SP._B1),(ACIDOVORAX_SP._JS42,DIAPHOROBACTER_POLYHYDROXYBUTYRATIVORANS))),ACIDOVORAX_AVENAE),ACIDOVORAX_WAUTERSII,ACIDOVORAX_SOLI,ACIDOVORAX_CAENI,ACIDOVORAX_RADICIS,ACIDOVORAX_ORYZAE,ACIDOVORAX_KONJACI,ACIDOVORAX_SP._KKS102,ACIDOVORAX_DELAFIELDII,ACIDOVORAX_VALERIANELLAE,ACIDOVORAX_SP._LEAF76,ACIDOVORAX_CITRULLI,ACIDOVORAX_SP._NA3,ACIDOVORAX_CATTLEYAE,ACIDOVORAX_TEMPERANS,ACIDOVORAX_SP._LEAF78,ACIDOVORAX_SP._T1,ACIDOVORAX_SP._LEAF160,ACIDOVORAX_SP._P4,ACIDOVORAX_SP._LEAF191,ACIDOVORAX_SP._NA2,ACIDOVORAX_SP._202149,ACIDOVORAX_SP._LEAF84,ACIDOVORAX_SP._ROOT219,ACIDOVORAX_SP._SD340,ACIDOVORAX_SP._ROOT402,ACIDOVORAX_SP._ROOT70,ACIDOVORAX_SP._P3,ACIDOVORAX_SP._ROOT568,ACIDOVORAX_SP._RAC01,ACIDOVORAX_SP._ROOT217,ACIDOVORAX_SP._121606,ACIDOVORAX_SP._ROOT267,ACIDOVORAX_SP._ROOT275),(VERMINEPHROBACTER_APORRECTODEAE,VERMINEPHROBACTER_EISENIAE)),VARIOVORAX_PARADOXUS),((RHODOFERAX_FERRIREDUCENS,(POLAROMONAS_SP._CF318,POLAROMONAS_SP._OV174,POLAROMONAS_SP._JS666,POLAROMONAS_GLACIALIS,POLAROMONAS_SP._EUR3_1.2.1,POLAROMONAS_SP._YR568,POLAROMONAS_JEJUENSIS,POLAROMONAS_NAPHTHALENIVORANS)),(VARIOVORAX_BORONICUMULANS,VARIOVORAX_SP._WDL1,VARIOVORAX_SOLI,VARIOVORAX_SP._ROOT318D1,ACIDOVORAX_SP._CF316,VARIOVORAX_SP._CF313,VARIOVORAX_SP._ROOT473,VARIOVORAX_SP._NFACC28,VARIOVORAX_SP._HW608,VARIOVORAX_SP._PDC80,VARIOVORAX_SP._OV700,VARIOVORAX_SP._ROOT411,VARIOVORAX_SP._770B2,VARIOVORAX_SP._ROOT434,VARIOVORAX_SP._YR634,VARIOVORAX_SP._NFACC27,VARIOVORAX_SP._JS1663,VARIOVORAX_SP._URHB0020,VARIOVORAX_SP._YR750,VARIOVORAX_SP._OV084,VARIOVORAX_SP._CF079,VARIOVORAX_SP._OV329,VARIOVORAX_SP._EL159,VARIOVORAX_SP._YR216,VARIOVORAX_SP._PAMC_28711,VARIOVORAX_SP._YR266,VARIOVORAX_SP._OK202,VARIOVORAX_SP._OK212,VARIOVORAX_SP._OK605,VARIOVORAX_SP._NFACC26))),(HYLEMONELLA_GRACILIS,(RAMLIBACTER_SP._LEAF400,RAMLIBACTER_TATAOUINENSIS)),COMAMONAS_GRANULI),(AQUABACTERIUM_SP._NJ1,AQUABACTERIUM_PARVUM),(AZOHYDROMONAS_LATA,AZOHYDROMONAS_AUSTRALICA)"407",(OTTOWIA_THIOOXYDANS,OTTOWIA_SP._ORAL_TAXON_894,COMAMONAS_SERINIVORANS),XENOPHILUS_AZOVORANS,(TEPIDIMONAS_FONTICALDI,TEPIDIMONAS_TAIWANENSIS),(((METHYLIBIUM_SP._CF468,METHYLIBIUM_PETROLEIPHILUM,METHYLIBIUM_SP._T29,METHYLIBIUM_SP._CF059,METHYLIBIUM_SP._YR605,METHYLIBIUM_SP._ROOT1272),(AQUINCOLA_TERTIARICARBONIS,LEPTOTHRIX_CHOLODNII,VITREOSCILLA_FILIFORMIS)),(RUBRIVIVAX_GELATINOSUS,RUBRIVIVAX_BENZOATILYTICUS)"3559-3562"),(PELOMONAS_PURAQUAE,PAUCIBACTER_SP._KCTC_42545),(PSEUDACIDOVORAX_INTERMEDIUS,PSEUDACIDOVORAX_SP._RU35E)"3748",(MITSUARIA_SP._7,MITSUARIA_SP._PDC51,MITSUARIA_CHITOSANITABIDA),(CALDIMONAS_MANGANOXIDANS,CALDIMONAS_TAIWANENSIS),(XYLOPHILUS_AMPELINUS,XYLOPHILUS_SP._LEAF220),GIESBERGERIA_ANULUS,(LAMPROPEDIA_HYALINA,LAMPROPEDIA_COHAERENS),(HYDROGENOPHAGA_INTERMEDIA,HYDROGENOPHAGA_PSEUDOFLAVA,HYDROGENOPHAGA_FLAVA,HYDROGENOPHAGA_SP._PBC,HYDROGENOPHAGA_PALLERONII,HYDROGENOPHAGA_TAENIOSPIRALIS,HYDROGENOPHAGA_SP._LPB0072,HYDROGENOPHAGA_SP._RAC07,HYDROGENOPHAGA_SP._ROOT209,HYDROGENOPHAGA_SP._PML113),(ALBIDIFERAX_SP._OV413,RHODOFERAX_ANTARCTICUS,RHODOFERAX_FERMENTANS,RHODOFERAX_SP._DCY110),SIMPLICISPIRA_PSYCHROPHILA,(PELOMONAS_SP._ROOT1217,PELOMONAS_SP._ROOT662,PELOMONAS_SP._ROOT1444,PELOMONAS_SP._ROOT405,PELOMONAS_SP._ROOT1237),(LIMNOHABITANS_SP._RIM28,LIMNOHABITANS_SP._RIM11,LIMNOHABITANS_PLANKTONICUS,LIMNOHABITANS_SP._103DPR2,LIMNOHABITANS_SP._RIM47,LIMNOHABITANS_SP._DM1),(BRACHYMONAS_DENITRIFICANS,BRACHYMONAS_CHIRONOMI),(PSEUDORHODOFERAX_SP._LEAF265,PSEUDORHODOFERAX_SP._LEAF267,PSEUDORHODOFERAX_SP._LEAF274),(CURVIBACTER_LANCEOLATUS,CURVIBACTER_GRACILIS,CURVIBACTER_DELICATUS),(RHIZOBACTER_SP._ROOT404,RHIZOBACTER_GUMMIPHILUS,RHIZOBACTER_SP._OV335,RHIZOBACTER_SP._ROOT29,RHIZOBACTER_SP._ROOT16D2,RHIZOBACTER_SP._ROOT1238,RHIZOBACTER_SP._ROOT1221),IDEONELLA_SAKAIENSIS,(ROSEATELES_TERRAE,ROSEATELES_AQUATILIS,ROSEATELES_SP._YR242,ROSEATELES_DEPOLYMERANS),CANDIDATUS_SYMBIOBACTER_MOBILIS,MELAMINIVORA_ALKALIMESOPHILA)"21276-21282",(THIOMONAS_ARSENITOXYDANS,THIOMONAS_INTERMEDIA,THIOMONAS_DELICATA,THIOMONAS_BHUBANESWARENSIS,THIOMONAS_SP._ACO3,THIOMONAS_SP._B1,THIOMONAS_SP._ACO7)),(((((RALSTONIA_INSIDIOSA,RALSTONIA_SP._PBA,RALSTONIA_SOLANACEARUM,RALSTONIA_SP._25MFCOL4.1,RALSTONIA_PICKETTII,RALSTONIA_MANNITOLILYTICA,RALSTONIA_SP._MD27,RALSTONIA_SP._UNCCL144,RALSTONIA_SP._NFACC01,RALSTONIA_SP._NT80,RALSTONIA_SP._A12,RALSTONIA_SP._UNC404CL21COL),(CUPRIAVIDUS_ALKALIPHILUS,CUPRIAVIDUS_SP._BIS7,(CUPRIAVIDUS_NECATOR,CUPRIAVIDUS_TAIWANENSIS),CUPRIAVIDUS_SP._AMP6,CUPRIAVIDUS_GILARDII,CUPRIAVIDUS_METALLIDURANS,CUPRIAVIDUS_PINATUBONENSIS,CUPRIAVIDUS_SP._USMAA1020,CUPRIAVIDUS_PAUCULUS,CUPRIAVIDUS_BASILENSIS,CUPRIAVIDUS_OXALATICUS,CUPRIAVIDUS_SP._IDO,CUPRIAVIDUS_SP._OV096,CUPRIAVIDUS_SP._USMAHM13,CUPRIAVIDUS_NANTONGENSIS,CUPRIAVIDUS_SP._SHE,CUPRIAVIDUS_SP._D384,CUPRIAVIDUS_SP._YR651,CUPRIAVIDUS_SP._WS,CUPRIAVIDUS_SP._UYPR2.512,CUPRIAVIDUS_SP._OV038)),(PARABURKHOLDERIA_TERRAE,PARABURKHOLDERIA_SPRENTIAE,BURKHOLDERIA_SP._WSM4176,(((PARABURKHOLDERIA_GRAMINIS,(BURKHOLDERIA_SP._H160,BURKHOLDERIA_SP._CCGE1002),((BURKHOLDERIA_SP._CCGE1003,BURKHOLDERIA_SP._CCGE1001),PARABURKHOLDERIA_XENOVORANS,PARABURKHOLDERIA_PHYTOFIRMANS)),PARABURKHOLDERIA_PHYMATUM),(((BURKHOLDERIA_OKLAHOMENSIS,BURKHOLDERIA_THAILANDENSIS)"105-107",(BURKHOLDERIA_UBONENSIS,(((BURKHOLDERIA_CEPACIA,BURKHOLDERIA_CENOCEPACIA),BURKHOLDERIA_VIETNAMIENSIS),BURKHOLDERIA_DOLOSA)))"11923",(BURKHOLDERIA_GLUMAE,BURKHOLDERIA_GLADIOLI))),BURKHOLDERIA_SP._JPY347,BURKHOLDERIA_DIFFUSA,PARABURKHOLDERIA_GRIMMIAE,BURKHOLDERIA_PLANTARII,BURKHOLDERIA_LATENS,PARABURKHOLDERIA_GLATHEI,BURKHOLDERIA_SP._JPY366,PARABURKHOLDERIA_PHENAZINIUM,PARABURKHOLDERIA_FUNGORUM,PARABURKHOLDERIA_KURURIENSIS,CANDIDATUS_BURKHOLDERIA_VERSCHUERENII,PARABURKHOLDERIA_SACCHARI,PARABURKHOLDERIA_TELLURIS,BURKHOLDERIA_ANTHINA,PARABURKHOLDERIA_HOSPITA,PARABURKHOLDERIA_BANNENSIS,PARABURKHOLDERIA_FERRARIAE,BURKHOLDERIA_PYRROCINIA,PARABURKHOLDERIA_CALEDONICA,CANDIDATUS_PARABURKHOLDERIA_SCHUMANNIANAE,PARABURKHOLDERIA_BRYOPHILA,BURKHOLDERIA_SP._RPE64,BURKHOLDERIA_SP._MR1,PARABURKHOLDERIA_ANDROPOGONIS,PARABURKHOLDERIA_CHOICA,PARABURKHOLDERIA_HELEIA,PARABURKHOLDERIA_TERRESTRIS,PARABURKHOLDERIA_SORDIDICOLA,BURKHOLDERIA_SP._LIG30,PARABURKHOLDERIA_SEDIMINICOLA,PARABURKHOLDERIA_DIAZOTROPHICA,PARABURKHOLDERIA_CARIBENSIS,PARABURKHOLDERIA_MEGAPOLITANA,BURKHOLDERIA_STABILIS,PARABURKHOLDERIA_DILWORTHII,PARABURKHOLDERIA_SARTISOLI,PARABURKHOLDERIA_HUMI,PARABURKHOLDERIA_TERRICOLA,PARABURKHOLDERIA_ZHEJIANGENSIS,BURKHOLDERIA_METALLICA,BURKHOLDERIA_SP._UYPR1.413,PARABURKHOLDERIA_MIMOSARUM,PARABURKHOLDERIA_CABALLERONIS,PARABURKHOLDERIA_PHENOLIRUPTRIX,PARABURKHOLDERIA_TUBERUM,PARABURKHOLDERIA_ACIDIPALUDIS,PARABURKHOLDERIA_TROPICA,PARABURKHOLDERIA_RHIZOXINICA,BURKHOLDERIA_LATA,BURKHOLDERIA_SP._YI23,PARABURKHOLDERIA_OXYPHILA,BURKHOLDERIA_SEMINALIS,PARABURKHOLDERIA_UDEIS,BURKHOLDERIA_JIANGSUENSIS,PARABURKHOLDERIA_NODOSA,BURKHOLDERIA_CONTAMINANS,PARABURKHOLDERIA_GINSENGISOLI,BURKHOLDERIA_STAGNALIS,BURKHOLDERIA_SP._MSMB1078WGS,BURKHOLDERIA_SP._ABCPW_11,BURKHOLDERIA_SP._MSMB0856,BURKHOLDERIA_SP._MSMB1072,BURKHOLDERIA_CORDOBENSIS,BURKHOLDERIA_SP._MSMB1835,BURKHOLDERIA_SP._AU4I,BURKHOLDERIA_SP._MSMB2157WGS,BURKHOLDERIA_SP._MSMB1826,BURKHOLDERIA_PSEUDOMULTIVORANS,BURKHOLDERIA_TERRITORII,BURKHOLDERIA_SP._ABCPW_14,BURKHOLDERIA_SP._MSMB1459WGS,BURKHOLDERIA_SP._CAMPA_1040,BURKHOLDERIA_SP._BDU5,BURKHOLDERIA_SP._TSV86,BURKHOLDERIA_SP._MSMB617WGS,BURKHOLDERIA_SP._MSMB1498,BURKHOLDERIA_SP._BDU6,BURKHOLDERIA_SP._MSMB2040,BURKHOLDERIA_SP._MSMB2042,BURKHOLDERIA_SP._MSMB1588,BURKHOLDERIA_SP._MSMB0852,BURKHOLDERIA_SP._MSMB0265,BURKHOLDERIA_SP._TSV85,BURKHOLDERIA_SP._MSMB1552,BURKHOLDERIA_SP._MSMB1589WGS,BURKHOLDERIA_SP._BDU18,BURKHOLDERIA_SP._BDU19,BURKHOLDERIA_SP._MSMB0266,BURKHOLDERIA_SP._BDU8,BURKHOLDERIA_SP._MSMB2041,BURKHOLDERIA_SP._B13,BURKHOLDERIA_PEDI,BURKHOLDERIA_SP._SJ98,BURKHOLDERIA_SP._A27,BURKHOLDERIA_TEMERARIA,BURKHOLDERIA_SP._PAMC_28687,BURKHOLDERIA_SP._OLGA172,BURKHOLDERIA_SP._BT03,BURKHOLDERIA_SP._CQ001,BURKHOLDERIA_SP._K24,BURKHOLDERIA_SP._WP42,BURKHOLDERIA_SP._CF099,BURKHOLDERIA_SP._PAMC_26561,BURKHOLDERIA_SP._WSM2230,BURKHOLDERIA_SP._ABCPW_111,BURKHOLDERIA_GLEBAE,BURKHOLDERIA_SP._A1,BURKHOLDERIA_SP._LEAF177,BURKHOLDERIA_SP._A2,BURKHOLDERIA_SP._MSH2,BURKHOLDERIA_SP._LK4,CANDIDATUS_BURKHOLDERIA_HUMILIS,BURKHOLDERIA_SP._WP9,BURKHOLDERIA_SP._HB1,BURKHOLDERIA_SP._B14,BURKHOLDERIA_CATUDAIA,BURKHOLDERIA_SP._CF145,BURKHOLDERIA_FORTUITA,BURKHOLDERIA_SP._WSM2232,BURKHOLDERIA_SP._A9,BURKHOLDERIA_PTEREOCHTHONIS,BURKHOLDERIA_SP._JS23,BURKHOLDERIA_SP._URHA0054,BURKHOLDERIA_SP._YR281,BURKHOLDERIA_SP._RPE67,BURKHOLDERIA_TURBANS,BURKHOLDERIA_SP._E7M39,BURKHOLDERIA_SP._BP7605,BURKHOLDERIA_SP._9120,BURKHOLDERIA_HYPOGEIA,BURKHOLDERIA_SP._YR277,BURKHOLDERIA_CONCITANS,BURKHOLDERIA_SP._BP5365,BURKHOLDERIA_SP._WP40,CANDIDATUS_BURKHOLDERIA_CRENATA,BURKHOLDERIA_ARATIONIS,BURKHOLDERIA_SP._JPY251,BURKHOLDERIA_SP._KJ006,BURKHOLDERIA_SP._2002721687,BURKHOLDERIA_SP._HMSC10F09,BURKHOLDERIA_SP._CCA53,BURKHOLDERIA_SP._USM_B20,BURKHOLDERIA_SP._E7M48,BURKHOLDERIA_PEREDENS,BURKHOLDERIA_SP._NFPP32,BURKHOLDERIA_SP._E168M22,BURKHOLDERIA_SP._MSHR3999,BURKHOLDERIA_SP._LMG_28154,BURKHOLDERIA_CALIDAE,BURKHOLDERIA_ARVI,BURKHOLDERIA_SP._GAS332,BURKHOLDERIA_MONTICOLA,PARABURKHOLDERIA_ASPALATHI,BURKHOLDERIA_SUSONGENSIS)"20935"),(POLYNUCLEOBACTER_DURAQUAE,POLYNUCLEOBACTER_COSMOPOLITANUS,POLYNUCLEOBACTER_ASYMBIOTICUS,POLYNUCLEOBACTER_WUIANUS,POLYNUCLEOBACTER_YANGTZENSIS,POLYNUCLEOBACTER_SINENSIS,POLYNUCLEOBACTER_NECESSARIUS)),((DUGANELLA_PHYLLOSPHAERAE,PSEUDODUGANELLA_VIOLACEINIGRA,DUGANELLA_ZOOGLOEOIDES,DUGANELLA_SP._HH101,DUGANELLA_SP._HH105,DUGANELLA_SP._CF517,DUGANELLA_SP._CF458,DUGANELLA_SP._OV458,DUGANELLA_SP._LEAF126,DUGANELLA_SP._ROOT336D2,DUGANELLA_SP._ROOT1480D1,DUGANELLA_SP._OV510,DUGANELLA_SP._CF402,DUGANELLA_SP._ROOT198D2,DUGANELLA_SP._LEAF61),(((JANTHINOBACTERIUM_SP._MARSEILLE,HERMINIIMONAS_ARSENICOXYDANS,HERMINIIMONAS_SP._CN),(JANTHINOBACTERIUM_LIVIDUM,PSEUDOMONAS_SP._PAMC_26793,JANTHINOBACTERIUM_SP._OK676,JANTHINOBACTERIUM_SP._HH103,JANTHINOBACTERIUM_SP._344,JANTHINOBACTERIUM_SP._HH106,JANTHINOBACTERIUM_SP._MP5059B,JANTHINOBACTERIUM_SP._YR213,JANTHINOBACTERIUM_SP._HH107,JANTHINOBACTERIUM_SP._CG3,JANTHINOBACTERIUM_SP._KBS0711,JANTHINOBACTERIUM_SP._HH102,JANTHINOBACTERIUM_SP._TND4EL3,JANTHINOBACTERIUM_SP._HH104,JANTHINOBACTERIUM_SP._551A,JANTHINOBACTERIUM_SP._RA13,JANTHINOBACTERIUM_SP._HH100)),((HERBASPIRILLUM_RHIZOSPHAERAE,HERBASPIRILLUM_AUTOTROPHICUM,HERBASPIRILLUM_SP._CF444,HERBASPIRILLUM_LUSITANUM,HERBASPIRILLUM_HILTNERI,HERBASPIRILLUM_FRISINGENSE,HERBASPIRILLUM_SP._B65,HERBASPIRILLUM_AQUATICUM,HERBASPIRILLUM_CHLOROPHENOLICUM,HERBASPIRILLUM_SP._YR522,HERBASPIRILLUM_SP._GW103,HERBASPIRILLUM_HUTTIENSE,HERBASPIRILLUM_SEROPEDICAE,HERBASPIRILLUM_SP._B501,HERBASPIRILLUM_RUBRISUBALBICANS,HERBASPIRILLUM_SP._RV1423,HERBASPIRILLUM_SP._B39,NOVIHERBASPIRILLUM_SP._ROOT189),(COLLIMONAS_PRATENSIS,COLLIMONAS_ARENAE,COLLIMONAS_FUNGIVORANS,COLLIMONAS_SP._OK307,COLLIMONAS_SP._OK242,COLLIMONAS_SP._OK607,COLLIMONAS_SP._OK412))),OXALOBACTER_FORMIGENES,RUGAMONAS_RUBRA,(JANTHINOBACTERIUM_AGARICIDAMNOSUM,MASSILIA_NIASTENSIS,MASSILIA_YUZHUFENGENSIS,MASSILIA_PUTIDA,MASSILIA_ALKALITOLERANS,DUGANELLA_SACCHARI,MASSILIA_TIMONAE,MASSILIA_NAMUCUONENSIS,JANTHINOBACTERIUM_SP._HH01,MASSILIA_SP._JS1662,MASSILIA_SP._WG5,MASSILIA_SP._LC238,MASSILIA_SP._PDC64,MASSILIA_SP._WF1,MASSILIA_SP._ROOT133,MASSILIA_SP._LEAF139,MASSILIA_SP._9096,MASSILIA_SP._BSC265,MASSILIA_SP._ROOT418,MASSILIA_SP._CF038,MASSILIA_SP._ROOT351,MASSILIA_SP._ROOT335,MASSILIA_SP._ROOT1485)"17202")))"22315",(((LAUTROPIA_MIRABILIS,CANDIDATUS_TREMBLAYA_PRINCEPS),(PARASUTTERELLA_EXCREMENTIHOMINIS,(SUTTERELLA_WADSWORTHENSIS,SUTTERELLA_PARVIRUBRA,SUTTERELLA_SP._KLE1602))),(((CANDIDIMONAS_BAUZANENSIS,PUSILLIMONAS_NOERTEMANNII,PUSILLIMONAS_SP._T2),((BORDETELLA_AVIUM,ACHROMOBACTER_INSOLITUS,METHYLOVERSATILIS_UNIVERSALIS,ACHROMOBACTER_PIECHAUDII,ACHROMOBACTER_DENITRIFICANS,BORDETELLA_ANSORPII,ACHROMOBACTER_SPANIUS,ACHROMOBACTER_RUHLANDII,BORDETELLA_GENOMOSP._13,ACHROMOBACTER_SP._2789STDY5608612,ACHROMOBACTER_SP._DMS1,ACHROMOBACTER_SP._MFA1_R4,ACHROMOBACTER_SP._2789STDY5608624,ACHROMOBACTER_SP._2789STDY5663447,ACHROMOBACTER_SP._2789STDY5608611,ACHROMOBACTER_SP._2789STDY5608622,ACHROMOBACTER_SP._2789STDY5608618,ACHROMOBACTER_SP._ATCC8750,ACHROMOBACTER_SP._HMSC057D05,ACHROMOBACTER_SP._HMSC070F04,ACHROMOBACTER_SP._2789STDY5663443,ACHROMOBACTER_SP._2789STDY5608617,ACHROMOBACTER_SP._2789STDY5608607,ACHROMOBACTER_SP._2789STDY5608619,ACHROMOBACTER_SP._KCJK1724,ACHROMOBACTER_SP._RTA,ACHROMOBACTER_INSUAVIS,ACHROMOBACTER_SP._2789STDY5608620,ACHROMOBACTER_SP._ROOT170,ACHROMOBACTER_SP._2789STDY5608621,ACHROMOBACTER_SP._2789STDY5608629,ACHROMOBACTER_SP._2789STDY5608609,ACHROMOBACTER_SP._2789STDY5608608,ACHROMOBACTER_SP._2789STDY5608606,ACHROMOBACTER_SP._ATCC35328,ACHROMOBACTER_SP._2789STDY5663429,ACHROMOBACTER_SP._ATCC31444,ACHROMOBACTER_SP._HMSC18C08,ACHROMOBACTER_SP._2789STDY5608615,ACHROMOBACTER_SP._2789STDY5608630,ACHROMOBACTER_SP._ROOT83,ACHROMOBACTER_SP._2789STDY5608633,ACHROMOBACTER_SP._2789STDY5608628,ACHROMOBACTER_SP._2789STDY5608625,ACHROMOBACTER_SP._DH1F,ACHROMOBACTER_SP._HMSC15D03,ACHROMOBACTER_SP._ATCC13047,ACHROMOBACTER_SP._2789STDY5608614,ACHROMOBACTER_SP._LC458,ACHROMOBACTER_SP._KCJK1731,ACHROMOBACTER_SP._2789STDY5608616,ACHROMOBACTER_SP._HMSC056C09,ACHROMOBACTER_SP._ROOT565,ACHROMOBACTER_SP._2789STDY5608636,ACHROMOBACTER_SP._2789STDY5608623,ACHROMOBACTER_ARSENITOXYDANS,ACHROMOBACTER_SP._2789STDY5663426,ACHROMOBACTER_SP._2789STDY5608632),((BORDETELLA_PERTUSSIS,(BORDETELLA_BRONCHISEPTICA,BORDETELLA_PARAPERTUSSIS)"2698-2993")"5047-5615",BORDETELLA_PETRII)),BORDETELLA_GENOMOSP._1,BORDETELLA_HINZII,ACHROMOBACTER_XYLOSOXIDANS,BORDETELLA_TREMATUM,BORDETELLA_FLABILIS,BORDETELLA_GENOMOSP._6,BORDETELLA_HOLMESII,BORDETELLA_BRONCHIALIS,ACHROMOBACTER_MARPLATENSIS,BORDETELLA_GENOMOSP._5,BORDETELLA_GENOMOSP._4,BORDETELLA_GENOMOSP._8,BORDETELLA_PSEUDOHINZII,BORDETELLA_GENOMOSP._7,BORDETELLA_GENOMOSP._10,BORDETELLA_GENOMOSP._11,BORDETELLA_GENOMOSP._12,BORDETELLA_SP._N,BORDETELLA_SP._H567,BORDETELLA_GENOMOSP._9),(TAYLORELLA_ASINIGENITALIS,TAYLORELLA_EQUIGENITALIS)))),(CHITINIMONAS_KOREENSIS,CHITINIMONAS_TAIWANENSIS),(PANDORAEA_SPUTORUM,PANDORAEA_OXALATIVORANS,PANDORAEA_VERVACTI,PANDORAEA_PULMONICOLA,PANDORAEA_PNOMENUSA,PANDORAEA_FAECIGALLINARUM,PANDORAEA_NORIMBERGENSIS,PANDORAEA_APISTA,PANDORAEA_THIOOXYDANS,PANDORAEA_SP._E26,PANDORAEA_SP._ISTKB),LIMNOBACTER_SP._MED105,(CANDIDATUS_GLOMERIBACTER_GIGASPORARUM,GLOMERIBACTER_SP._1016415)))"22883")"23076",((((((SIMONSIELLA_MUELLERI,KINGELLA_KINGAE),KINGELLA_DENITRIFICANS),KINGELLA_ORALIS),(((((NEISSERIA_FLAVESCENS,NEISSERIA_SUBFLAVA),((NEISSERIA_POLYSACCHAREA,(NEISSERIA_MENINGITIDIS,NEISSERIA_LACTAMICA)),NEISSERIA_CINEREA))"11696",((NEISSERIA_SICCA,NEISSERIA_MACACAE),NEISSERIA_MUCOSA)),NEISSERIA_SP._ORAL_TAXON_014),(NEISSERIA_ELONGATA,NEISSERIA_BACILLIFORMIS),NEISSERIA_WEAVERI,NEISSERIA_WADSWORTHII,MOROCOCCUS_CEREBROSUS,NEISSERIA_ANIMALORIS,NEISSERIA_SP._KEM232,NEISSERIA_CANIS,NEISSERIA_ZOODEGMATIS,NEISSERIA_SHAYEGANII,NEISSERIA_DENTIAE,NEISSERIA_SP._HMSC056A03,NEISSERIA_SP._HMSC061B04,NEISSERIA_SP._HMSC061H08,NEISSERIA_SP._HMSC70E02,NEISSERIA_SP._HMSC064D07,NEISSERIA_SP._HMSC070F02,NEISSERIA_SP._HMSC074B07,NEISSERIA_SP._HMSC055F11,NEISSERIA_SP._HMSC078C12,NEISSERIA_SP._HMSC075C10,NEISSERIA_SP._HMSC067H04,NEISSERIA_SP._HMSC070H10,NEISSERIA_SP._HMSC071B12,NEISSERIA_SP._HMSC077D05,NEISSERIA_SP._HMSC072C05,NEISSERIA_SP._HMSC068C04,NEISSERIA_SP._HMSC071A01,NEISSERIA_SP._HMSC066F04,NEISSERIA_SP._HMSC055H02,NEISSERIA_SP._HMSC063B05,NEISSERIA_SP._HMSC066B07,NEISSERIA_SP._HMSC31F04,NEISSERIA_SP._HMSC058F07,NEISSERIA_SP._HMSC06F02,NEISSERIA_SP._HMSC064F04,NEISSERIA_SP._HMSC065C04,NEISSERIA_SP._HMSC03D10,NEISSERIA_SP._HMSC066H01,NEISSERIA_SP._HMSC064F03,NEISSERIA_SP._HMSC073G10,NEISSERIA_SP._HMSC059F02,NEISSERIA_SP._HMSC065D04,NEISSERIA_SP._10023,NEISSERIA_SP._HMSC15C08,NEISSERIA_SP._HMSC070A01,NEISSERIA_SP._HMSC069H12,NEISSERIA_SP._HMSC070E12,NEISSERIA_SP._HMSC075C12,NEISSERIA_SP._HMSC067G12,NEISSERIA_SP._83E34,NEISSERIA_SP._HMSC067G11,NEISSERIA_SP._HMSC078H04,NEISSERIA_SP._HMSC067H09,NEISSERIA_SP._HMSC15G01,NEISSERIA_SP._HMSC073B07,NEISSERIA_SP._ORAL_TAXON_020,NEISSERIA_SP._HMSC072B12,NEISSERIA_SP._HMSC071C03,NEISSERIA_SP._HMSC072F04,NEISSERIA_SP._74A18,NEISSERIA_SP._HMSC056A04,NEISSERIA_SP._HMSC064E01,NEISSERIA_SP._HMSC068C12,NEISSERIA_SP._HMSC061E12))"19319",ALYSIELLA_CRASSA,(CONCHIFORMIBIUS_STEEDAE,CONCHIFORMIBIUS_KUHNIAE),(EIKENELLA_SP._NML130454,EIKENELLA_SP._NML120348,EIKENELLA_SP._HMSC061C02,EIKENELLA_SP._NML070372,EIKENELLA_SP._HMSC073A11,EIKENELLA_CORRODENS,EIKENELLA_SP._HMSC071B05,EIKENELLA_SP._NML080894),BERGERIELLA_DENITRIFICANS,STENOXYBACTER_ACETIVORANS,(SNODGRASSELLA_ALVI,SNODGRASSELLA_SP._CFCC_13594),(VITREOSCILLA_STERCORARIA,VITREOSCILLA_SP._SN6),CRENOBACTER_LUTEUS),(LARIBACTER_HONGKONGENSIS,AQUASPIRILLUM_SERPENS,FORMIVIBRIO_CITRICUS,(CHITINIBACTER_SP._ZOR0017,CHITINIBACTER_TAINANENSIS),(CHITINILYTICUM_LITOPENAEI,CHITINILYTICUM_AQUATILE),(ANDREPREVOTIA_LACUS,ANDREPREVOTIA_CHITINILYTICA),PALUDIBACTERIUM_YONGNEUPENSE,LEEIA_ORYZAE,MICROVIRGULA_AERODENITRIFICANS,CHITINIPHILUS_SHINANONENSIS,(AQUITALEA_MAGNUSONII,AQUITALEA_PELOGENES),(VOGESELLA_SP._EB,VOGESELLA_SP._LIG4,BETA_PROTEOBACTERIUM_L13),AMANTICHITINUM_URSILACUS,((PSEUDOGULBENKIANIA_SP._NH8B,PSEUDOGULBENKIANIA_SUBFLAVA,PSEUDOGULBENKIANIA_FERROOXIDANS),(CHROMOBACTERIUM_VIOLACEUM,CHROMOBACTERIUM_SUBTSUGAE,CHROMOBACTERIUM_AQUATICUM,CHROMOBACTERIUM_VACCINII,CHROMOBACTERIUM_PSEUDOVIOLACEUM,CHROMOBACTERIUM_HAEMOLYTICUM,CHROMOBACTERIUM_PISCINAE,CHROMOBACTERIUM_AMAZONENSE,CHROMOBACTERIUM_SP._LK1,CHROMOBACTERIUM_SP._F49,CHROMOBACTERIUM_SP._LK11)"14641-14646"),DEEFGEA_RIVULI,(GULBENKIANIA_MOBILIS,GULBENKIANIA_INDICA),JEONGEUPIA_SP._USM3)"17413"))"23133-23158")"24811-24872",((ACIDITHIOBACILLUS_ALBERTENSIS,ACIDITHIOBACILLUS_THIOOXIDANS,ACIDITHIOBACILLUS_CALDUS,(ACIDITHIOBACILLUS_FERROOXIDANS,ACIDITHIOBACILLUS_FERRIVORANS)),THERMITHIOBACILLUS_TEPIDARIUS)),MARIPROFUNDUS_FERROOXYDANS),PSEUDOMONAS_SP._31_R_17,PSEUDOMONAS_SP._HMSC076A12,PSEUDOMONAS_SP._HMSC060G02,PSEUDOMONAS_SP._P21,PSEUDOMONAS_SP._RIT357,PSEUDOMONAS_SP._HMSC08G10,PSEUDOMONAS_SP._NFPP09,PSEUDOMONAS_SP._28_E_9,PSEUDOMONAS_SP._NFIX49,PSEUDOMONAS_SP._HMSC065H01,PSEUDOMONAS_SP._HMSC060F12,PSEUDOMONAS_SP._MIACH,PSEUDOMONAS_SP._NBRC_111142,PSEUDOMONAS_SP._MS586,PSEUDOMONAS_SP._HMSC067F09,PSEUDOMONAS_SP._NFIX28,PSEUDOMONAS_SP._NBRC_111119,PSEUDOMONAS_SP._1_R_17,PSEUDOMONAS_SP._NFPP05,PSEUDOMONAS_SP._NBRC_111130,PSEUDOMONAS_SP._HMSC058B07,PSEUDOMONAS_SP._NBRC_111134,PSEUDOMONAS_SP._ICMP_3272,PSEUDOMONAS_SP._TAA207,PSEUDOMONAS_SP._B10,PSEUDOMONAS_SP._HMSC058A10,PSEUDOMONAS_SP._PI1,PSEUDOMONAS_SP._NBRC_111126,PSEUDOMONAS_SP._25_E_4,PSEUDOMONAS_SP._OS17,PSEUDOMONAS_SP._H2,PSEUDOMONAS_SP._FES53A,PSEUDOMONAS_SP._STFLB209,PSEUDOMONAS_SP._GM67,PSEUDOMONAS_SP._CFT9,PSEUDOMONAS_SP._31_E_6,PSEUDOMONAS_SP._CMAA1215,PSEUDOMONAS_SP._NFPP13,PSEUDOMONAS_SP._HMSC075A08,PSEUDOMONAS_SP._IB20,PSEUDOMONAS_SP._LEAF48,PSEUDOMONAS_SP._HMSC063H08,PSEUDOMONAS_SP._250J,PSEUDOMONAS_SP._1D4,PSEUDOMONAS_SP._HMSC066A08,PSEUDOMONAS_SP._NFPP04,PSEUDOMONAS_GRANADENSIS,PSEUDOMONAS_SP._NBRC_111121,PSEUDOMONAS_SP._NFPP07,PSEUDOMONAS_SP._HMSC059F05,PSEUDOMONAS_SP._NBRC_111139,PSEUDOMONAS_SP._CF149,PSEUDOMONAS_SP._7SR1,PSEUDOMONAS_SP._BIOMIG1BDMA,PSEUDOMONAS_SP._TKP,PSEUDOMONAS_SP._GM80,PSEUDOMONAS_SP._ROOT68,PSEUDOMONAS_HUSSAINII,PSEUDOMONAS_SP._HMSC057H01,PSEUDOMONAS_SP._URHB0015,PSEUDOMONAS_GUARICONENSIS,PSEUDOMONAS_SP._NFPP14,PSEUDOMONAS_SP._OV546,PSEUDOMONAS_SP._HMSC073F05,PSEUDOMONAS_SP._24_E_13,PSEUDOMONAS_SP._TAD18,PSEUDOMONAS_SP._CCOS_191,PSEUDOMONAS_SP._5,PSEUDOMONAS_SP._SHC52,PSEUDOMONAS_SP._24_E_1,PSEUDOMONAS_SP._NFPP11,PSEUDOMONAS_SP._CF150,PSEUDOMONAS_CHENGDUENSIS,PSEUDOMONAS_SP._HMSC061A10,PSEUDOMONAS_SP._NFPP08,PSEUDOMONAS_SP._NFPP25,PSEUDOMONAS_SP._BMS12,PSEUDOMONAS_SP._HMSC066B03,PSEUDOMONAS_SP._ROOT9,PSEUDOMONAS_SP._GM84,PSEUDOMONAS_SP._BTN1,PSEUDOMONAS_CERASI,PSEUDOMONAS_SP._313,PSEUDOMONAS_SP._GM21,PSEUDOMONAS_SP._NFPP19,PSEUDOMONAS_SP._HMSC069G05,PSEUDOMONAS_SP._GM16,PSEUDOMONAS_SP._NBRC_111138,PSEUDOMONAS_SP._NBRC_111118,PSEUDOMONAS_SP._BS2935,PSEUDOMONAS_SP._GM78,PSEUDOMONAS_SP._P179,PSEUDOMONAS_HELLERI,PSEUDOMONAS_SP._NBRC_111137,PSEUDOMONAS_SP._NBRC_111135,PSEUDOMONAS_SP._WCHP16,PSEUDOMONAS_SP._C5PP,PSEUDOMONAS_SP._ICMP_19500,PSEUDOMONAS_SP._A214,PSEUDOMONAS_SP._PF153,PSEUDOMONAS_SP._CHM02,PSEUDOMONAS_SP._10B238,PSEUDOMONAS_SP._RIT288,PSEUDOMONAS_SP._NFPP02,PSEUDOMONAS_SP._HPB0071,PSEUDOMONAS_SP._NBRC_111127,PSEUDOMONAS_SP._AG1,PSEUDOMONAS_SP._NFACC14,PSEUDOMONAS_SP._HMSC065H02,PSEUDOMONAS_SP._LEAF15,PSEUDOMONAS_SP._WCS374,PSEUDOMONAS_SP._EUR1_9.41,PSEUDOMONAS_SP._NBRC_111136,PSEUDOMONAS_SP._HMSC067G02,PSEUDOMONAS_SP._ABFPK,PSEUDOMONAS_SP._NBRC_111143,PSEUDOMONAS_SP._RL,PSEUDOMONAS_SP._NFPP18,PSEUDOMONAS_SP._58_R_12,PSEUDOMONAS_SP._OK272,PSEUDOMONAS_SP._LEAF434,PSEUDOMONAS_SP._HMSC072F09,PSEUDOMONAS_SP._PDC86,PSEUDOMONAS_SP._HMSC05H02,PSEUDOMONAS_SP._NBRC_111129,PSEUDOMONAS_SALEGENS,PSEUDOMONAS_SP._655,PSEUDOMONAS_SP._ENNP23,PSEUDOMONAS_SP._P818,PSEUDOMONAS_SP._LEAF129,PSEUDOMONAS_SP._35_E_8,PSEUDOMONAS_SP._NBRC_111120,PSEUDOMONAS_SP._VLB120,PSEUDOMONAS_SP._NFR09,PSEUDOMONAS_SP._FGI182,PSEUDOMONAS_SP._S3E12,PSEUDOMONAS_SP._NFR02,PSEUDOMONAS_ORYZAE,PSEUDOMONAS_SP._ST29,OBLITIMONAS_ALKALIPHILA,VENTOSIMONAS_GRACILIS,(PSEUDOMONAS_INDICA,PSEUDOMONAS_AZOTIFIGENS),PSEUDOMONAS_OLEOVORANS,PSEUDOMONAS_SP._M1,PSEUDOMONAS_SP._IN5,PSEUDOMONAS_PROTEGENS,PSEUDOMONAS_GESSARDII,PSEUDOMONAS_ASPLENII,PSEUDOMONAS_TREMAE,PSEUDOMONAS_ALCALIGENES,PSEUDOMONAS_PELAGIA,PSEUDOMONAS_STUTZERI,PSEUDOMONAS_BENZENIVORANS,PSEUDOMONAS_NITROREDUCENS,PSEUDOMONAS_THIVERVALENSIS,PSEUDOMONAS_SP._GM74,PSEUDOMONAS_ASTURIENSIS,PSEUDOMONAS_XANTHOMARINA,PSEUDOMONAS_XINJIANGENSIS,PSEUDOMONAS_ORYZIHABITANS,PSEUDOMONAS_LUNDENSIS,PSEUDOMONAS_ORIENTALIS,PSEUDOMONAS_GRAMINIS,PSEUDOMONAS_MOSSELII,PSEUDOMONAS_UMSONGENSIS,PSEUDOMONAS_AVELLANAE,PSEUDOMONAS_MARINCOLA,PSEUDOMONAS_BRENNERI,PSEUDOMONAS_KOREENSIS,PSEUDOMONAS_SP._GM24,PSEUDOMONAS_YAMANORUM,PSEUDOMONAS_SP._GM60,PSEUDOMONAS_MUCIDOLENS,PSEUDOMONAS_SAGITTARIA,PSEUDOMONAS_SP._CMR5C,PSEUDOMONAS_ZESHUII,PSEUDOMONAS_VANCOUVERENSIS,PSEUDOMONAS_CORRUGATA,PSEUDOMONAS_SIHUIENSIS,PSEUDOMONAS_SP._GM48,PSEUDOMONAS_PALLERONIANA,PSEUDOMONAS_GUANGDONGENSIS,PSEUDOMONAS_PARAFULVA,PSEUDOMONAS_CORONAFACIENS,PSEUDOMONAS_MONTEILII,PSEUDOMONAS_FLUORESCENS,PSEUDOMONAS_RHIZOSPHAERAE,PSEUDOMONAS_SP._S13.1.2,PSEUDOMONAS_LUTEOLA,PSEUDOMONAS_OTITIDIS,PSEUDOMONAS_LUTEA,PSEUDOMONAS_FRAGI,PSEUDOMONAS_SIMIAE,PSEUDOMONAS_JESSENII,PSEUDOMONAS_CICHORII,PSEUDOMONAS_SYRINGAE_PV._CORYLI,PSEUDOMONAS_PSEUDOALCALIGENES,PSEUDOMONAS_TOLAASII,PSEUDOMONAS_ARGENTINENSIS,PSEUDOMONAS_DELHIENSIS,PSEUDOMONAS_FLEXIBILIS,PSEUDOMONAS_FLAVESCENS,PSEUDOMONAS_SP._W15FEB9B,PSEUDOMONAS_DECEPTIONENSIS,PSEUDOMONAS_MELIAE,PSEUDOMONAS_COMPOSTI,PSEUDOMONAS_TRIVIALIS,PSEUDOMONAS_CUATROCIENEGASENSIS,PSEUDOMONAS_KNACKMUSSII,PSEUDOMONAS_GUINEAE,PSEUDOMONAS_SABULINIGRI,PSEUDOMONAS_GINGERI,PSEUDOMONAS_AGARICI,PSEUDOMONAS_MORAVIENSIS,PSEUDOMONAS_SP._P97.38,PSEUDOMONAS_JINJUENSIS,PSEUDOMONAS_PUTIDA,PSEUDOMONAS_ALCALIPHILA,PSEUDOMONAS_POHANGENSIS,PSEUDOMONAS_SELENIIPRAECIPITANS,PSEUDOMONAS_FREDERIKSBERGENSIS,PSEUDOMONAS_PANIPATENSIS,PSEUDOMONAS_DONGHUENSIS,PSEUDOMONAS_CANNABINA,PROTEUS_VULGARIS,PSEUDOMONAS_ARSENICOXYDANS,PSEUDOMONAS_COSTANTINII,FLAVOBACTERIUM_ONCORHYNCHI,PSEUDOMONAS_SALOMONII,PSEUDOMONAS_PELI,PSEUDOMONAS_AMYGDALI,PSEUDOMONAS_PANACIS,PSEUDOMONAS_SP._GM33,PSEUDOMONAS_CHLORITIDISMUTANS,PSEUDOMONAS_BALEARICA,PSEUDOMONAS_LIBANENSIS,PSEUDOMONAS_SP._LZ4W,PSEUDOMONAS_CAENI,PSEUDOMONAS_THERMOTOLERANS,PSEUDOMONAS_CONGELANS,PSEUDOMONAS_TAETROLENS,PSEUDOMONAS_STRAMINEA,PSEUDOMONAS_LINI,PSEUDOMONAS_EXTREMAUSTRALIS,PSEUDOMONAS_BORBORI,PSEUDOMONAS_GRIMONTII,PSEUDOMONAS_MOHNII,PSEUDOMONAS_SAPONIPHILA,PSEUDOMONAS_SP._GM49,PSEUDOMONAS_PSYCHROTOLERANS,PSEUDOMONAS_VERONII,PSEUDOMONAS_SP._S9,PSEUDOMONAS_FUSCOVAGINAE,PSEUDOMONAS_VIRIDIFLAVA,PSEUDOMONAS_SEGETIS,PSEUDOMONAS_FICUSERECTAE,PSEUDOMONAS_SP._GM25,PSEUDOMONAS_CARICAPAPAYAE,PARABURKHOLDERIA_CARYOPHYLLI,PSEUDOMONAS_LITORALIS,PSEUDOMONAS_MANDELII,PSEUDOMONAS_CREMORICOLORATA,PSEUDOMONAS_SP._GM18,PSEUDOMONAS_KUYKENDALLII,PSEUDOMONAS_TOYOTOMIENSIS,PSEUDOMONAS_PLECOGLOSSICIDA,PSEUDOMONAS_SYNXANTHA,PSEUDOMONAS_RESINOVORANS,PSEUDOMONAS_TAIWANENSIS,PSEUDOMONAS_VRANOVENSIS,PSEUDOMONAS_CITRONELLOLIS,PSEUDOMONAS_FORMOSENSIS,PSEUDOMONAS_ANTARCTICA,PSEUDOMONAS_PACHASTRELLAE,PSEUDOMONAS_CEDRINA,PSEUDOMONAS_ABIETANIPHILA,PSEUDOMONAS_SP._M47T1,PSEUDOMONAS_PSYCHROPHILA,PSEUDOMONAS_SP._R62,PSEUDOMONAS_TAEANENSIS,PSEUDOMONAS_PUNONENSIS,PSEUDOMONAS_MEDITERRANEA,PSEUDOMONAS_GUGUANENSIS,PSEUDOMONAS_SP._GM102,PSEUDOMONAS_SP._ADP,PSEUDOMONAS_EXTREMORIENTALIS,PSEUDOMONAS_MARGINALIS,PSEUDOMONAS_AESTUSNIGRI,PSEUDOMONAS_ANGUILLISEPTICA,PSEUDOMONAS_SP._HMSC75E02,PSEUDOMONAS_SP._UC_17F4,PSEUDOMONAS_SP._58_R_3,PSEUDOMONAS_SP._NBRC_111122,PSEUDOMONAS_SP._NFPP15,PSEUDOMONAS_SP._KG01,PSEUDOMONAS_SP._NBRC_111125,PSEUDOMONAS_KUNMINGENSIS,PSEUDOMONAS_SP._P1.8,PSEUDOMONAS_SP._CFII64,PSEUDOMONAS_SP._R81,PSEUDOMONAS_COLEOPTERORUM,PSEUDOMONAS_SP._ROOT71,PSEUDOMONAS_SP._AAC,PSEUDOMONAS_SP._LEAF83,PSEUDOMONAS_SP._HMSC16B01,PSEUDOMONAS_SP._NFPP33,PSEUDOMONAS_SP._S1E40,PSEUDOMONAS_SP._HMSC070B12,PSEUDOMONAS_SP._NFPP12,PSEUDOMONAS_SP._PTA1,PSEUDOMONAS_SP._NBRC_111140,PSEUDOMONAS_SP._31_E_5,PSEUDOMONAS_SOLI,PSEUDOMONAS_SP._HMSC067D05,PSEUDOMONAS_SP._21,PSEUDOMONAS_SP._AU11447,PSEUDOMONAS_SP._8_R_14,PSEUDOMONAS_SP._24_R_17,PSEUDOMONAS_SP._BS3759,PSEUDOMONAS_SP._NFACC02,PSEUDOMONAS_SP._HUK17,PSEUDOMONAS_SP._GM30,PSEUDOMONAS_PROSEKII,PSEUDOMONAS_SP._CCA_1,PSEUDOMONAS_SP._21C1,PSEUDOMONAS_SP._NFPP16,PSEUDOMONAS_SP._52_E_6,PSEUDOMONAS_SP._HMSC076A11,PSEUDOMONAS_SP._34_E_7,PSEUDOMONAS_SP._QTF5,PSEUDOMONAS_SP._ARP3,PSEUDOMONAS_SP._25_R_14,PSEUDOMONAS_SP._GM17,PSEUDOMONAS_SP._OK602,PSEUDOMONAS_ENDOPHYTICA,PSEUDOMONAS_YANGMINGENSIS,PSEUDOMONAS_SP._NFACC43,PSEUDOMONAS_SP._ICMP_10191,PSEUDOMONAS_SP._AU12215,PSEUDOMONAS_SP._LEAF127,PSEUDOMONAS_SP._NBRC_111124,PSEUDOMONAS_SP._NFACC52,PSEUDOMONAS_SP._NFIX10,PSEUDOMONAS_SP._HMSC060G01,PSEUDOMONAS_SP._AP42,PSEUDOMONAS_SP._NFR16,PSEUDOMONAS_SP._HMSC058C05,KINETOPLASTIBACTERIUM_BLASTOCRITHIDII,CANDIDIMONAS_NITROREDUCENS,PAENALCALIGENES_HOMINIS,BRACKIELLA_OEDIPODIS,KERSTERSIA_GYIORUM,PSEUDOMONAS_BATUMICI,(PELISTEGA_INDICA,PELISTEGA_SP._MC2)"3558",PSEUDOMONAS_SP._HMSC11A05,PSEUDOMONAS_SP._NBRC_111132,PSEUDOMONAS_SP._MRSN12121,PSEUDOMONAS_SP._NBRC_111133,PSEUDOMONAS_SP._ROOT401,PSEUDOMONAS_SP._NBRC_111117,PSEUDOMONAS_SP._35MFCVI1.1,PSEUDOMONAS_SP._GM79,PSEUDOMONAS_SP._ROOT562,PSEUDOMONAS_SP._CF161,PSEUDOMONAS_SP._NBRC_111128,PSEUDOMONAS_SP._NFACC51,PSEUDOMONAS_SP._HMSC064G05,PSEUDOMONAS_SP._GTC_16482,PSEUDOMONAS_SP._BIOMIG1BD,PSEUDOMONAS_SP._37_R_15,PSEUDOMONAS_SP._NFPP17,PSEUDOMONAS_SP._NBRC_111144,PSEUDOMONAS_SP._NFACC45,PSEUDOMONAS_SP._GTC_16473,(CASTELLANIELLA_DEFRAGRANS,CASTELLANIELLA_CAENI),PSEUDOMONAS_SP._P1.31,PSEUDOMONAS_SP._LFM046,PSEUDOMONAS_SP._CHOL1,PSEUDOMONAS_SP._GTC_16481,PSEUDOMONAS_SP._NFPP10,PSEUDOMONAS_SP._44_R_15,PSEUDOMONAS_SP._HMP271,PSEUDOMONAS_SP._H1H,(OLIGELLA_SP._HMSC05A10,OLIGELLA_UREOLYTICA,OLIGELLA_URETHRALIS,OLIGELLA_SP._HMSC09E12),PSEUDOMONAS_SP._ROOT569,(DERXIA_GUMMOSA,DERXIA_LACUSTRIS),(ADVENELLA_KASHMIRENSIS,ADVENELLA_MIMIGARDEFORDENSIS),PSEUDOMONAS_SP._LEAF58,PSEUDOMONAS_SP._NBRC_111141,PSEUDOMONAS_SP._ROOT329,PSEUDOMONAS_SP._NFACC25,PSEUDOMONAS_SP._PH1B,PSEUDOMONAS_SP._45MFCOL3.1,PSEUDOMONAS_SP._BIOMIG1N,PSEUDOMONAS_SP._SNOQ117.2,PSEUDOMONAS_SP._AP19,PSEUDOMONAS_SP._BS3767,PSEUDOMONAS_SP._NFACC54,PSEUDOMONAS_SP._CFII68,(FERROVUM_MYXOFACIENS,FERROVUM_SP._JA12),PSEUDOMONAS_SP._NFIX46,PSEUDOMONAS_SP._NFPP24,PSEUDOMONAS_SP._NBRC_111131,PSEUDOMONAS_SP._OK266,PSEUDOMONAS_SP._ML96,PSEUDOMONAS_SP._NBRC_111123,PSEUDOMONAS_SP._BIOMIG1BAC,PSEUDOMONAS_SP._C9,PSEUDOMONAS_LINYINGENSIS,PSEUDOMONAS_SP._P482)"24873-25186",((((((MYXOCOCCUS_XANTHUS,(MYXOCOCCUS_STIPITATUS,MYXOCOCCUS_FULVUS)),MYXOCOCCUS_HANSUPUS,MYXOCOCCUS_VIRESCENS,CORALLOCOCCUS_CORALLOIDES)"11720-11723",(STIGMATELLA_ERECTA,STIGMATELLA_AURANTIACA))"13772",(ANAEROMYXOBACTER_SP._K,ANAEROMYXOBACTER_DEHALOGENANS)"560-574",HYALANGIUM_MINUTUM,CYSTOBACTER_VIOLACEUS,CYSTOBACTER_FERRUGINEUS,ARCHANGIUM_GEPHYRA,CYSTOBACTER_FUSCUS),((PLESIOCYSTIS_PACIFICA,HALIANGIUM_OCHRACEUM),(PAJAROELLOBACTER_ABORTIBOVIS,SORANGIUM_CELLULOSUM))"9101",SANDARACINUS_AMYLOLYTICUS)"17144",((BDELLOVIBRIO_BACTERIOVORUS,BDELLOVIBRIO_EXOVORUS,BDELLOVIBRIO_SP._SKB1291214),DEFERRISOMA_CAMINI,HALOBACTERIOVORAX_MARINUS)))"25187-25190",((((((DESULFONATRONOVIBRIO_HYDROGENOVORANS,DESULFONATRONOVIBRIO_MAGNUS),DESULFOVERMICULUS_HALOPHILUS,((DESULFOCURVUS_VEXINENSIS,HALODESULFOVIBRIO_MARINISEDIMINIS,DESULFOVIBRIO_BIZERTENSIS,((((LAWSONIA_INTRACELLULARIS,BILOPHILA_WADSWORTHIA),(DESULFOVIBRIO_DESULFURICANS,DESULFOVIBRIO_PIGER)),(DESULFOVIBRIO_VULGARIS,DESULFOVIBRIO_TERMITIDIS)),DESULFOVIBRIO_ALASKENSIS),DESULFOVIBRIO_ALKALITOLERANS,DESULFOVIBRIO_GRACILIS,DESULFOVIBRIO_AFRICANUS,DESULFOVIBRIO_PUTEALIS,DESULFOVIBRIO_AMINOPHILUS,DESULFOVIBRIO_FRIGIDUS,DESULFOVIBRIO_GIGAS,DESULFOVIBRIO_OXYCLINAE,DESULFOVIBRIO_ALCOHOLIVORANS,DESULFOVIBRIO_SP._U5L,DESULFOVIBRIO_BRASILIENSIS,DESULFOVIBRIO_LITORALIS,DESULFOVIBRIO_CUNEATUS,DESULFOVIBRIO_BASTINII,DESULFOVIBRIO_DECHLORACETIVORANS,DESULFOVIBRIO_LONGUS,DESULFOVIBRIO_INOPINATUS,DESULFOVIBRIO_LEGALLII,DESULFOVIBRIO_ZOSTERAE,((DESULFOVIBRIO_AESPOEENSIS,DESULFOVIBRIO_SALEXIGENS),((DESULFOVIBRIO_FRUCTOSIVORANS,DESULFOVIBRIO_SP._FW1012B),DESULFOVIBRIO_MAGNETICUS)),DESULFOVIBRIO_FERRIREDUCENS,DESULFOVIBRIO_SP._X2,HALODESULFOVIBRIO_AESTUARII,DESULFOVIBRIO_SP._A2,DESULFOVIBRIO_MEXICANUS,DESULFOVIBRIO_SP._DV,DESULFOVIBRIO_SP._K3S,DESULFOVIBRIO_PIEZOPHILUS,DESULFOVIBRIO_HYDROTHERMALIS,DESULFOVIBRIO_SP._TOMC,HALODESULFOVIBRIO_SPIROCHAETISODALIS,DESULFOVIBRIO_FAIRFIELDENSIS),(DESULFOHALOBIUM_RETBAENSE,((DESULFOMICROBIUM_BACULATUM,DESULFOMICROBIUM_APSHERONUM,DESULFOMICROBIUM_ESCAMBIENSE,DESULFOMICROBIUM_NORVEGICUM,DESULFOMICROBIUM_ORALE)"10794-10796",DESULFOPLANES_FORMICIVORANS))),DESULFONATRONOSPIRA_THIODISMUTANS,DESULFONAUTICUS_SUBMARINUS,(DESULFONATRONUM_THIOSULFATOPHILUM,DESULFONATRONUM_THIODISMUTANS,DESULFONATRONUM_LACUSTRE,DESULFONATRONUM_THIOAUTOTROPHICUM)),((THERMODESULFOBACTERIUM_COMMUNE,THERMODESULFOBACTERIUM_THERMOPHILUM,THERMODESULFOBACTERIUM_HYDROGENIPHILUM,THERMODESULFOBACTERIUM_HVERAGERDENSE),THERMOSULFURIMONAS_DISMUTANS,(THERMODESULFATATOR_AUTOTROPHICUS,THERMODESULFATATOR_INDICUS,THERMODESULFATATOR_ATLANTICUS),CALDIMICROBIUM_THIODISMUTANS)),(((DESULFOBULBUS_PROPIONICUS,DESULFOBULBUS_MEDITERRANEUS,DESULFOBULBUS_JAPONICUS,DESULFOBULBUS_ELONGATUS),DESULFOTALEA_PSYCHROPHILA),DESULFORHOPALUS_SINGAPORENSIS,DESULFOFUSTIS_GLYCOLICUS,DESULFOPILA_AESTUARII,DISSULFURIBACTER_THERMOPHILUS,DESULFURIVIBRIO_ALKALIPHILUS,DESULFOCAPSA_SULFEXIGENS)),((((((DESULFOBACTER_CURVATUS,DESULFOBACTER_POSTGATEI,DESULFOBACTER_VIBRIOFORMIS),(DESULFOBACTERIUM_VACUOLATUM,DESULFOBACTERIUM_AUTOTROPHICUM)),(DESULFOCOCCUS_OLEOVORANS,DESULFOCOCCUS_MULTIVORANS)),(DESULFOBACULA_PHENOLICA,DESULFOBACULA_TOLUOLICA,DESULFOBACULA_SP._TS)"7250-7251",(DESULFOTIGNUM_PHOSPHITOXIDANS,DESULFOTIGNUM_BALTICUM),DESULFOREGULA_CONSERVATRIX,DESULFATIRHABDIUM_BUTYRATIVORANS,(DESULFOSARCINA_CETONICA,DESULFOSARCINA_SP._BUS5),DESULFOSPIRA_JOERGENSENII,DESULFATITALEA_TEPIDIPHILA,(DESULFATIBACILLUM_ALKENIVORANS,DESULFATIBACILLUM_ALIPHATICIVORANS),DESULFOLUNA_SPONGIIPHILA),(((DESULFACINUM_HYDROTHERMALE,DESULFACINUM_INFERNUM),THERMODESULFORHABDUS_NORVEGICA,SYNTROPHOBACTER_FUMAROXIDANS),((DELTA_PROTEOBACTERIUM_NAPHS2,DESULFATIGLANS_ANILINI),DESULFARCULUS_BAARSII,DETHIOSULFATARCULUS_SANDIEGENSIS,DESULFOCARBO_INDIANENSIS))),(((SYNTROPHORHABDUS_AROMATICIVORANS,DESULFOMONILE_TIEDJEI),DESULFOBACCA_ACETOXIDANS),(SYNTROPHUS_ACIDITROPHICUS,SYNTROPHUS_GENTIANAE))"11552")"17395-17399",(NITROSPINA_GRACILIS,CANDIDATUS_ENTOTHEONELLA_PALAUENSIS)),(((DESULFUROMONAS_SOUDANENSIS,DESULFUROMONAS_SP._TF,DESULFUROMONAS_SP._DDH964,DESULFUROMONAS_THIOPHILA,DESULFUROMONAS_ACETEXIGENS,DESULFUROMONAS_ACETOXIDANS),PELOBACTER_CARBINOLICUS),((GEOALKALIBACTER_SUBTERRANEUS,GEOALKALIBACTER_FERRIHYDRITICUS),(PELOBACTER_PROPIONICUS,GEOBACTER_LOVLEYI),GEOBACTER_THIOGENES,(((GEOBACTER_SP._M18,(GEOBACTER_SP._M21,GEOBACTER_BEMIDJIENSIS)"611-616")"8279-8285",(GEOBACTER_URANIIREDUCENS,GEOBACTER_DALTONII)),(GEOBACTER_SULFURREDUCENS,GEOBACTER_METALLIREDUCENS))"11814",GEOBACTER_SOLI,GEOBACTER_BREMENSIS,GEOBACTER_PICKERINGII,GEOBACTER_PELOPHILUS,GEOBACTER_ANODIREDUCENS,GEOPSYCHROBACTER_ELECTRODIPHILUS),MALONOMONAS_RUBRA,PELOBACTER_ACETYLENICUS,PELOBACTER_SELENIIGENES,DESULFUROMUSA_KYSINGII))"20097-20111",GEOBACTER_SP._DSM_9736)"25191-25258",(((PYRINOMONAS_METHYLALIPHATOGENES,CHLORACIDOBACTERIUM_THERMOPHILUM),(((EDAPHOBACTER_AGGREGANS,ACIDOBACTERIA_BACTERIUM_KBS_146,ACIDOBACTERIACEAE_BACTERIUM_TAA166),((ACIDOBACTERIUM_CAPSULATUM,ACIDOBACTERIUM_AILAAUI),((GRANULICELLA_ROSEA,GRANULICELLA_PECTINIVORANS,GRANULICELLA_MALLENSIS,GRANULICELLA_TUNDRICOLA),(TERRIGLOBUS_ROSEUS,TERRIGLOBUS_SAANENSIS,TERRIGLOBUS_SP._TAA_43))),CANDIDATUS_KORIBACTER_VERSATILIS),CANDIDATUS_SOLIBACTER_USITATUS)),(HOLOPHAGA_FOETIDA,GEOTHRIX_FERMENTANS))),((((((DESULFURELLA_AMILSII,DESULFURELLA_MULTIPOTENS,DESULFURELLA_ACETIVORANS),(HIPPEA_SP._KM1,HIPPEA_ALVINIAE,HIPPEA_MARITIMA,HIPPEA_JASONIAE)),((((((SULFURIMONAS_AUTOTROPHICA,SULFURIMONAS_DENITRIFICANS,SULFURIMONAS_GOTLANDICA),SULFURICURVUM_KUJIENSE),((SULFUROVUM_LITHOTROPHICUM,SULFUROVUM_RIFTIAE,SULFUROVUM_SP._AR),NITRATIFRACTOR_SALSUGINIS)),((((((HELICOBACTER_HEPATICUS,HELICOBACTER_CINAEDI),HELICOBACTER_BILIS),((((HELICOBACTER_BIZZOZERONII,HELICOBACTER_FELIS),HELICOBACTER_SUIS),HELICOBACTER_ACINONYCHIS),HELICOBACTER_MUSTELAE)),((HELICOBACTER_CANADENSIS,HELICOBACTER_PULLORUM),HELICOBACTER_WINGHAMENSIS)),HELICOBACTER_TROGONTUM,HELICOBACTER_HEILMANNII,HELICOBACTER_MURIDARUM,HELICOBACTER_RODENTIUM,HELICOBACTER_CANIS,HELICOBACTER_APODEMUS,HELICOBACTER_TYPHLONIUS,HELICOBACTER_PAMETENSIS,HELICOBACTER_FENNELLIAE,HELICOBACTER_CETORUM,HELICOBACTER_MACACAE,HELICOBACTER_MAGDEBURGENSIS,HELICOBACTER_JAACHI,HELICOBACTER_SAGUINI,HELICOBACTER_AILUROGASTRICUS,WOLINELLA_SUCCINOGENES,HELICOBACTER_HIMALAYENSIS),((ARCOBACTER_CRYAEROPHILUS,ARCOBACTER_THEREIUS,ARCOBACTER_CIBARIUS,ARCOBACTER_NITROFIGILIS,ARCOBACTER_LANTHIERI,ARCOBACTER_SP._LPB0137,ARCOBACTER_SP._L,ARCOBACTER_BUTZLERI,ARCOBACTER_MARINUS,ARCOBACTER_SP._AF1028,ARCOBACTER_SKIRROWII,ARCOBACTER_SP._LA11,ARCOBACTER_FAECIS,ARCOBACTER_ANAEROPHILUS),((CAMPYLOBACTER_HELVETICUS,CAMPYLOBACTER_AVIUM,CAMPYLOBACTER_INSULAENIGRAE,CAMPYLOBACTER_HYOINTESTINALIS,(CAMPYLOBACTER_LARI,((CAMPYLOBACTER_COLI,CAMPYLOBACTER_JEJUNI)"276",CAMPYLOBACTER_UPSALIENSIS)),CAMPYLOBACTER_SUBANTARCTICUS,CAMPYLOBACTER_SPUTORUM,(((CAMPYLOBACTER_RECTUS,CAMPYLOBACTER_SHOWAE),(CAMPYLOBACTER_CURVUS,CAMPYLOBACTER_CONCISUS)),((CAMPYLOBACTER_GRACILIS,CAMPYLOBACTER_HOMINIS),CAMPYLOBACTER_FETUS)),CAMPYLOBACTER_CUNICULORUM,CAMPYLOBACTER_PELORIDIS,CAMPYLOBACTER_SP._FOBRC14,CAMPYLOBACTER_UREOLYTICUS,CAMPYLOBACTER_MUCOSALIS,CAMPYLOBACTER_SP._P0138,CAMPYLOBACTER_VOLUCRIS,CAMPYLOBACTER_SP._RM8966,CAMPYLOBACTER_SP._P093,CAMPYLOBACTER_SP._P160,CAMPYLOBACTER_SP._P0094,CAMPYLOBACTER_SP._P0088,CAMPYLOBACTER_SP._S0112,CAMPYLOBACTER_SP._P157,CAMPYLOBACTER_CORCAGIENSIS,CAMPYLOBACTER_SP._P0021,CAMPYLOBACTER_SP._P0098,CAMPYLOBACTER_IGUANIORUM,CAMPYLOBACTER_SP._RM8835,CAMPYLOBACTER_SP._P0139,CAMPYLOBACTER_SP._P0111,CAMPYLOBACTER_SP._RM6137,CAMPYLOBACTER_SP._P0135,CAMPYLOBACTER_SP._P0078,CAMPYLOBACTER_SP._RM8970,CAMPYLOBACTER_SP._P0187,CAMPYLOBACTER_SP._P0085,CAMPYLOBACTER_SP._P0087,CAMPYLOBACTER_SP._P0134,CAMPYLOBACTER_SP._P031,CAMPYLOBACTER_SP._RM12175,CAMPYLOBACTER_SP._P0106,CAMPYLOBACTER_SP._P148,CAMPYLOBACTER_SP._RM9262,CAMPYLOBACTER_SP._P0107,CAMPYLOBACTER_SP._P0132,CAMPYLOBACTER_SP._RM9261,CAMPYLOBACTER_SP._P162,CAMPYLOBACTER_SP._RM16704,CAMPYLOBACTER_SP._P091,CAMPYLOBACTER_SP._P0108,CAMPYLOBACTER_SP._RM8964,CAMPYLOBACTER_SP._P090,CAMPYLOBACTER_SP._P155,CAMPYLOBACTER_SP._P146,CAMPYLOBACTER_SP._P0109,CAMPYLOBACTER_SP._P0136,CAMPYLOBACTER_SP._P0209,CAMPYLOBACTER_SP._P0222,CAMPYLOBACTER_SP._P159,CAMPYLOBACTER_SP._P0124,CAMPYLOBACTER_SP._P0140,CAMPYLOBACTER_SP._RM8965,CAMPYLOBACTER_SP._P0023,CAMPYLOBACTER_SP._P0024,CAMPYLOBACTER_SP._RM9263,CAMPYLOBACTER_HEPATICUS,CAMPYLOBACTER_SP._P0103,CAMPYLOBACTER_SP._NCTC_13003,CAMPYLOBACTER_SP._P0227)"19314-19317",(SULFUROSPIRILLUM_ARCACHONENSE,SULFUROSPIRILLUM_CAVOLEI,SULFUROSPIRILLUM_ARSENOPHILUM,SULFUROSPIRILLUM_DELEYIANUM,SULFUROSPIRILLUM_BARNESII,SULFUROSPIRILLUM_SP._UCH001,SULFUROSPIRILLUM_MULTIVORANS,SULFUROSPIRILLUM_HALORESPIRANS)))),HYDROGENIMONAS_THERMOPHILA)"20066",NITRATIRUPTOR_TERGARCUS),(CAMINIBACTER_MEDIATLANTICUS,NAUTILIA_PROFUNDICOLA),(LEBETIMONAS_SP._JS085,LEBETIMONAS_SP._JS032,LEBETIMONAS_SP._JS138,LEBETIMONAS_SP._JS170,LEBETIMONAS_SP._JH292,LEBETIMONAS_SP._JH369))),(((((SULFURIHYDROGENIBIUM_SP._YO3AOP1,SULFURIHYDROGENIBIUM_YELLOWSTONENSE),SULFURIHYDROGENIBIUM_SUBTERRANEUM,SULFURIHYDROGENIBIUM_AZORENSE),PERSEPHONELLA_MARINA),((((THERMOCRINIS_ALBUS,THERMOCRINIS_SP._GBS,THERMOCRINIS_MINERVAE,THERMOCRINIS_RUBER),HYDROGENOBACTER_THERMOPHILUS),(HYDROGENOBACULUM_SP._3684,HYDROGENOBACULUM_SP._Y04AAS1,HYDROGENOBACULUM_SP._HO,HYDROGENOBACULUM_SP._SN,HYDROGENOBACULUM_SP._SHO)),AQUIFEX_AEOLICUS)),((DESULFUROBACTERIUM_ATLANTICUM,DESULFUROBACTERIUM_THERMOLITHOTROPHUM),THERMOVIBRIO_AMMONIFICANS),THERMOSULFIDIBACTER_TAKAII))"20928-20934",((((FLEXISTIPES_SINUSARABICI,CALDITERRIVIBRIO_NITROREDUCENS),DEFERRIBACTER_DESULFURICANS),DENITROVIBRIO_ACETIPHILUS,MUCISPIRILLUM_SCHAEDLERI),(DESULFURISPIRILLUM_INDICUM,CHRYSIOGENES_ARSENATIS))),((THERMODESULFOVIBRIO_AGGREGANS,THERMODESULFOVIBRIO_SP._N1,THERMODESULFOVIBRIO_ISLANDICUS,THERMODESULFOVIBRIO_YELLOWSTONII,THERMODESULFOVIBRIO_THIOPHILUS),(LEPTOSPIRILLUM_FERRIPHILUM,LEPTOSPIRILLUM_FERROOXIDANS),NITROSPIRA_SP._ND1,NITROSPIRA_JAPONICA,CANDIDATUS_NITROSPIRA_INOPINATA,CANDIDATUS_NITROSPIRA_NITROSA,CANDIDATUS_MAGNETOBACTERIUM_CASENSIS,(NITROSPIRA_CF._MOSCOVIENSIS_SBR1015,NITROSPIRA_DEFLUVII,NITROSPIRA_MOSCOVIENSIS),CANDIDATUS_NITROSPIRA_NITRIFICANS))"21321-21340",CANDIDATUS_DESULFOFERVIDUS_AUXILII)"25259-25301",(ENDOMICROBIUM_PROAVITUM,(ELUSIMICROBIUM_MINUTUM,UNCULTURED_TERMITE_GROUP_1_BACTERIUM))),((((LENTISPHAERA_ARANEOSA,(((((OPITUTACEAE_BACTERIUM_TSB47,OPITUTUS_SP._GAS368,OPITUTACEAE_BACTERIUM_TAV1,OPITUTUS_TERRAE),(CEPHALOTICOCCUS_PRIMUS,CEPHALOTICOCCUS_CAPNOPHILUS)),VERRUCOMICROBIAE_BACTERIUM_DG1235),CORALIOMARGARITA_AKAJIMENSIS),((RUBRITALEA_MARINA,((VERRUCOMICROBIUM_SP._BVORR106,VERRUCOMICROBIUM_SP._BVORR034,VERRUCOMICROBIUM_SP._3C,VERRUCOMICROBIUM_SPINOSUM),PROSTHECOBACTER_DEBONTII,(AKKERMANSIA_GLYCANIPHILA,AKKERMANSIA_SP._KLE1605,AKKERMANSIA_SP._KLE1797,AKKERMANSIA_MUCINIPHILA,AKKERMANSIA_SP._KLE1798),HALOFERULA_SP._BVORR071)),((CANDIDATUS_XIPHINEMATOBACTER_SP._IDAHO_GRAPE,CHTHONIOBACTER_FLAVUS),TERRIMICROBIUM_SACCHARIPHILUM)))),(((((CHLAMYDIA_FELIS,CHLAMYDIA_CAVIAE),CHLAMYDIA_ABORTUS),(CHLAMYDIA_PECORUM,CHLAMYDIA_PNEUMONIAE),CHLAMYDIA_PSITTACI),(CHLAMYDIA_SUIS,'CHLAMYDIA_SP._''DIAMANT''',CHLAMYDIA_AVIUM,CHLAMYDIA_GALLINACEA)),(((NEOCHLAMYDIA_SP._S13,NEOCHLAMYDIA_SP._TUME1,NEOCHLAMYDIA_SP._EPS4),(PROTOCHLAMYDIA_NAEGLERIOPHILA,CANDIDATUS_PROTOCHLAMYDIA_AMOEBOPHILA,CANDIDATUS_PROTOCHLAMYDIA_SP._R18),((PARACHLAMYDIA_SP._C2,PARACHLAMYDIA_ACANTHAMOEBAE),WADDLIA_CHONDROPHILA)),SIMKANIA_NEGEVENSIS))),((((((RUBRIPIRELLULA_OBSTINATA,ROSEIMARITIMA_ULVAE,RHODOPIRELLULA_BALTICA,RHODOPIRELLULA_EUROPAEA,RHODOPIRELLULA_ISLANDICA,RHODOPIRELLULA_SP._SWK7,RHODOPIRELLULA_SALLENTINA,RHODOPIRELLULA_MAIORICA),(PIRELLULA_STALEYI,BLASTOPIRELLULA_MARINA)),SCHLESNERIA_PALUDICOLA,(RUBINISPHAERA_BRASILIENSIS,PLANCTOPIRUS_SP._JC280,GIMESIA_MARIS),PLANCTOMICROBIUM_PIRIFORME,THERMOGUTTA_TERRIFONTIS),(((SINGULISPHAERA_SP._GP187,SINGULISPHAERA_ACIDIPHILA),ISOSPHAERA_PALLIDA,PALUDISPHAERA_BOREALIS),(FIMBRIIGLOBUS_RUBER,ZAVARZINELLA_FORMOSA,GEMMATA_OBSCURIGLOBUS)"7931-7932")),(CANDIDATUS_JETTENIA_CAENI,CANDIDATUS_BROCADIA_SINICA)),PHYCISPHAERA_MIKURENSIS))"19276",(((CALDITHRIX_ABYSSI,((((((((CROCINITOMIX_CATALASITICA,CROCINITOMIX_SP._0182),LISHIZHENIA_TIANJINENSIS,SCHLEIFERIA_THERMOPHILA,(OWENWEEKSIA_HONGKONGENSIS,((ELIZABETHKINGIA_GENOMOSP._2,ELIZABETHKINGIA_SP._G4070,ELIZABETHKINGIA_GENOMOSP._3,ELIZABETHKINGIA_ANOPHELIS,ELIZABETHKINGIA_MIRICOLA,ELIZABETHKINGIA_MENINGOSEPTICA,ELIZABETHKINGIA_ENDOPHYTICA,ELIZABETHKINGIA_GENOMOSP._4),((((((ROBIGINITALEA_BIFORMATA,ROBIGINITALEA_MYXOLIFACIENS),((CELLULOPHAGA_SP._W5C,LEEUWENHOEKIELLA_MARINOFLAVA,CELLULOPHAGA_LYTICA,CELLULOPHAGA_FUCICOLA,CELLULOPHAGA_TYROSINOXYDANS,CELLULOPHAGA_GEOJENSIS,CELLULOPHAGA_BALTICA,CELLULOPHAGA_ALGICOLA),(MARIBACTER_SP._B1,MARIBACTER_DOKDONENSIS,MARIBACTER_STANIERI,MARIBACTER_AQUIVIVUS,MARIBACTER_ULVICOLA,MARIBACTER_ORIENTALIS,MARIBACTER_ANTARCTICUS,MARIBACTER_THERMOPHILUS,MARIBACTER_FORSETII,MARIBACTER_ARCTICUS,MARIBACTER_SP._HTCC2170,MARIBACTER_SEDIMENTICOLA,MARIBACTER_SP._T28))),(((LACINUTRIX_JANGBOGONENSIS,LACINUTRIX_HIMADRIENSIS,LACINUTRIX_ALGICOLA,LACINUTRIX_MARINIFLAVA),((KORDIA_ALGICIDA,KORDIA_ZHANGZHOUENSIS,KORDIA_JEJUDONENSIS),(POLARIBACTER_DOKDONENSIS,POLARIBACTER_SP._MED152,POLARIBACTER_REICHENBACHII,POLARIBACTER_IRGENSII,POLARIBACTER_HALIOTIS,POLARIBACTER_SP._KT25B,POLARIBACTER_VADI,POLARIBACTER_SP._BM10,POLARIBACTER_SP._KT_15,POLARIBACTER_ATRINAE))),((CROCEIBACTER_ATLANTICUS,(((GRAMELLA_PORTIVICTORIAE,GRAMELLA_FLAVA,GRAMELLA_ECHINICOLA,GRAMELLA_SP._LPB0144,GRAMELLA_FORSETII),(ZUNONGWANGIA_MANGROVI,ZUNONGWANGIA_PROFUNDA,ZUNONGWANGIA_ATLANTICA)),(PSYCHROFLEXUS_TORQUIS,PSYCHROFLEXUS_SEDIMINIS,PSYCHROFLEXUS_HALOCASEI,PSYCHROFLEXUS_TROPICUS,PSYCHROFLEXUS_SALARIUS,PSYCHROFLEXUS_GONDWANENSIS))),((ULVIBACTER_SP._LPB0005,ULVIBACTER_LITORALIS),((DOKDONIA_SP._MED134,DOKDONIA_SP._PRO95,DOKDONIA_DONGHAENSIS,DOKDONIA_PACIFICA),(LEEUWENHOEKIELLA_BLANDENSIS,LEEUWENHOEKIELLA_PALYTHOAE)))))),(FLAVOBACTERIUM_PSYCHROPHILUM,((CAPNOCYTOPHAGA_GINGIVALIS,(CAPNOCYTOPHAGA_OCHRACEA,CAPNOCYTOPHAGA_SPUTIGENA)),CAPNOCYTOPHAGA_CYNODEGMI,CAPNOCYTOPHAGA_SP._ORAL_TAXON_329,CAPNOCYTOPHAGA_HAEMOLYTICA,CAPNOCYTOPHAGA_CANIMORSUS,CAPNOCYTOPHAGA_GRANULOSA,CAPNOCYTOPHAGA_SP._ORAL_TAXON_863,CAPNOCYTOPHAGA_SP._ORAL_TAXON_332,CAPNOCYTOPHAGA_SP._ORAL_TAXON_412,CAPNOCYTOPHAGA_SP._ORAL_TAXON_338,CAPNOCYTOPHAGA_CANIS,CAPNOCYTOPHAGA_SP._ORAL_TAXON_324,CAPNOCYTOPHAGA_SP._ORAL_TAXON_323,CAPNOCYTOPHAGA_SP._ORAL_TAXON_380,CAPNOCYTOPHAGA_SP._ORAL_TAXON_336,CAPNOCYTOPHAGA_SP._CHDC_OS43,CAPNOCYTOPHAGA_SP._CM59,CAPNOCYTOPHAGA_SP._ORAL_TAXON_335,CAPNOCYTOPHAGA_SP._ORAL_TAXON_326))),(((MURICAUDA_ZHANGZHOUENSIS,MURICAUDA_LUTAONENSIS,MURICAUDA_RUESTRINGENSIS,MURICAUDA_ANTARCTICA,MURICAUDA_SP._CP2A),JOOSTELLA_MARINA),((AEQUORIVITA_CAPSOSIPHONIS,AEQUORIVITA_VISCOSA,AEQUORIVITA_SUBLITHINCOLA),(GILLISIA_SP._CAL575,GILLISIA_LIMNAEA,GILLISIA_MARINA,GILLISIA_SP._JM1)))),((MYROIDES_PROFUNDI,MYROIDES_ODORATIMIMUS,MYROIDES_MARINUS,FLAVOBACTERIUM_BEIBUENSE,MYROIDES_GUANONIS,MYROIDES_INJENENSIS,MYROIDES_SP._A21,MYROIDES_ODORATUS,MYROIDES_PHAEUS,MYROIDES_SP._ZB35,MYROIDES_XUANWUENSIS),FLAVOBACTERIA_BACTERIUM_BAL38,(FLAVOBACTERIUM_BRANCHIOPHILUM,FLAVOBACTERIUM_COLUMNARE)),FLAVOBACTERIUM_SWINGSII,FLAVOBACTERIUM_FRIGORIS,FLAVOBACTERIUM_CAUENSE,FLAVOBACTERIUM_XINJIANGENSE,FLAVOBACTERIUM_SP._F52,FLAVOBACTERIUM_SINOPSYCHROTOLERANS,FLAVOBACTERIUM_TRUCTAE,FLAVOBACTERIUM_OMNIVORUM,FLAVOBACTERIUM_ARAUCANANUM,FLAVOBACTERIUM_GELIDILACUS,FLAVOBACTERIUM_HYDATIS,FLAVOBACTERIUM_SACCHAROPHILUM,FLAVOBACTERIUM_DEGERLACHEI,FLAVOBACTERIUM_NONCENTRIFUGENS,FLAVOBACTERIUM_SP._KJJ,FLAVOBACTERIUM_TERRIGENA,KLEBSIELLA_VARIICOLA,FLAVOBACTERIUM_SALIPEROSUM,FLAVOBACTERIUM_TEGETINCOLA,FLAVOBACTERIUM_SUCCINICANS,FLAVOBACTERIUM_CAENI,FLAVOBACTERIUM_FRIGIDIMARIS,FLAVOBACTERIUM_SASANGENSE,FLAVOBACTERIUM_ANHUIENSE,FLAVOBACTERIUM_HERCYNIUM,FLAVOBACTERIUM_DEFLUVII,FLAVOBACTERIUM_FILUM,FLAVOBACTERIUM_GRANULI,FLAVOBACTERIUM_UMMARIENSE,FLAVOBACTERIUM_PLUREXTORUM,FLAVOBACTERIUM_DENITRIFICANS,FLAVOBACTERIUM_SUNCHEONENSE,FLAVOBACTERIUM_GILLISIAE,FLAVOBACTERIUM_XANTHUM,FLAVOBACTERIUM_RIVULI,FLAVOBACTERIUM_MICROMATI,FLAVOBACTERIUM_SEGETIS,FLAVOBACTERIUM_SOLI,FLAVOBACTERIUM_FLUVII,FLAVOBACTERIUM_SP._ACAM_123,FLAVOBACTERIUM_HAORANII,FLAVOBACTERIUM_SP._CF136,FLAVOBACTERIUM_TERRAE,FLAVOBACTERIUM_GLYCINES,FLAVOBACTERIUM_CUCUMIS,FLAVOBACTERIUM_DAEJEONENSE,FLAVOBACTERIUM_FLEVENSE,FLAVOBACTERIUM_MARINUM,FLAVOBACTERIUM_FRIGIDARIUM,FLAVOBACTERIUM_AQUATILE,FLAVOBACTERIUM_XUESHANENSE,FLAVOBACTERIUM_CHILENSE,FLAVOBACTERIUM_AQUIDURENSE,FLAVOBACTERIUM_FRYXELLICOLA,FLAVOBACTERIUM_AKIAINVIVENS,FLAVOBACTERIUM_HIBERNUM,FLAVOBACTERIUM_REICHENBACHII,FLAVOBACTERIUM_SP._WG21,FLAVOBACTERIUM_SUBSAXONICUM,FLAVOBACTERIUM_JOHNSONIAE,FLAVOBACTERIUM_CHUNGANGENSE,FLAVOBACTERIUM_PHRAGMITIS,FLAVOBACTERIUM_PECTINOVORUM,FLAVOBACTERIUM_INDICUM,FLAVOBACTERIUM_SP._83,FLAVOBACTERIUM_SPARTANSII,FLAVOBACTERIUM_SP._MEB061,FLAVOBACTERIUM_SP._FV08,FLAVOBACTERIUM_SP._OV086,FLAVOBACTERIUM_GILVUM,FLAVOBACTERIUM_SP._LEAF82,FLAVOBACTERIUM_SP._AED,FLAVOBACTERIUM_SP._316,FLAVOBACTERIUM_SP._FL,FLAVOBACTERIUM_SP._KMS,FLAVOBACTERIUM_SP._B17,FLAVOBACTERIUM_ANTARCTICUM,FLAVOBACTERIUM_SP._JRM,FLAVOBACTERIUM_UROCANICIPHILUM,FLAVOBACTERIUM_SP._LEAF359,FLAVOBACTERIUM_SP._ROOT186,FLAVOBACTERIUM_SP._ROOT901,FLAVOBACTERIUM_SP._ROOT935,FLAVOBACTERIUM_SP._CF108,FLAVOBACTERIUM_SP._VMW,FLAVOBACTERIUM_PISCIS,FLAVOBACTERIUM_SP._NLM,FLAVOBACTERIUM_FONTIS,FLAVOBACTERIUM_LIMNOSEDIMINIS,FLAVOBACTERIUM_ENSHIENSE,FLAVOBACTERIUM_SP._ABG,FLAVOBACTERIUM_SP._KBS0721,FLAVOBACTERIUM_SP._URHB0058,FLAVOBACTERIUM_SP._ROOT420,FLAVOBACTERIUM_SP._TAB_87,FLAVOBACTERIUM_SEOULENSE,(WINOGRADSKYELLA_JEJUENSIS,WINOGRADSKYELLA_THALASSOCOLA,WINOGRADSKYELLA_PSYCHROTOLERANS)),(MANGROVIMONAS_YUNXIAONENSIS,MANGROVIMONAS_SP._ST2L12,MANGROVIMONAS_SP._ST2L15,MANGROVIMONAS_SP._TPBH4,MANGROVIMONAS_SP._DI_80),CROCEITALEA_DOKDONENSIS,(ARENIBACTER_NANHAITICUS,ARENIBACTER_LATERICIUS,ARENIBACTER_ALGICOLA,ARENIBACTER_CERTESII,ARENIBACTER_PALLADENSIS,ARENIBACTER_TROITSENSIS,ARENIBACTER_SP._AK53),SPONGIIBACTERIUM_FLAVUM,(SALINIMICROBIUM_XINJIANGENSE,SALINIMICROBIUM_TERRAE,SALINIMICROBIUM_CATENA),(TAMLANA_AGARIVORANS,TAMLANA_NANHAIENSIS,TAMLANA_SEDIMENTORUM,TAMLANA_SP._S12),(MESONIA_PHYCICOLA,MESONIA_MOBILIS),((ORNITHOBACTERIUM_RHINOTRACHEALE,(((CHRYSEOBACTERIUM_TAEANENSE,CHRYSEOBACTERIUM_CHAPONENSE,CHRYSEOBACTERIUM_PISCICOLA,CHRYSEOBACTERIUM_TAIWANENSE,CHRYSEOBACTERIUM_HOMINIS,CHRYSEOBACTERIUM_GREGARIUM,CHRYSEOBACTERIUM_SCOPHTHALMUM,CHRYSEOBACTERIUM_VRYSTAATENSE,CHRYSEOBACTERIUM_TAIHUENSE,CHRYSEOBACTERIUM_PALUSTRE,CHRYSEOBACTERIUM_SOLINCOLA,CHRYSEOBACTERIUM_ARTHROSPHAERAE,CHRYSEOBACTERIUM_UREILYTICUM,CHRYSEOBACTERIUM_SOLI,CHRYSEOBACTERIUM_WANJUENSE,CHRYSEOBACTERIUM_PIPERI,CHRYSEOBACTERIUM_MOLLE,CHRYSEOBACTERIUM_FRIGIDISOLI,CHRYSEOBACTERIUM_JEONII,CHRYSEOBACTERIUM_ORANIMENSE,CHRYSEOBACTERIUM_GLEUM,CHRYSEOBACTERIUM_OLEAE,CHRYSEOBACTERIUM_INDOLTHETICUM,CHRYSEOBACTERIUM_SP._CF314,FLAVOBACTERIACEAE_BACTERIUM_JJC,CHRYSEOBACTERIUM_INDOLOGENES,CHRYSEOBACTERIUM_HAIFENSE,CHRYSEOBACTERIUM_ANTARCTICUM,CHRYSEOBACTERIUM_ANGSTADTII,CHRYSEOBACTERIUM_HUNGARICUM,CHRYSEOBACTERIUM_SHIGENSE,CHRYSEOBACTERIUM_DAEGUENSE,CHRYSEOBACTERIUM_BOVIS,CHRYSEOBACTERIUM_AQUATICUM,CHRYSEOBACTERIUM_JOOSTEI,CHRYSEOBACTERIUM_FORMOSENSE,CHRYSEOBACTERIUM_BALUSTINUM,CHRYSEOBACTERIUM_GAMBRINI,CHRYSEOBACTERIUM_TREVERENSE,CHRYSEOBACTERIUM_CULICIS,CHRYSEOBACTERIUM_LUTEUM,CHRYSEOBACTERIUM_JEJUENSE,CRUORICAPTOR_IGNAVUS,CHRYSEOBACTERIUM_GREENLANDENSE,CHRYSEOBACTERIUM_CAENI,CHRYSEOBACTERIUM_TAICHUNGENSE,CHRYSEOBACTERIUM_KOREENSE,CHRYSEOBACTERIUM_SOLDANELLICOLA,CHRYSEOBACTERIUM_SP._LEAF394,CHRYSEOBACTERIUM_SP._YR221,CHRYSEOBACTERIUM_SP._LEAF180,CHRYSEOBACTERIUM_SP._YR005,CHRYSEOBACTERIUM_SP._LEAF405,CHRYSEOBACTERIUM_SP._YR561,CHRYSEOBACTERIUM_SP._CF299,CHRYSEOBACTERIUM_SP._BLS98,CHRYSEOBACTERIUM_SP._JAH,CHRYSEOBACTERIUM_LIMIGENITUM,CHRYSEOBACTERIUM_SP._OV715,CHRYSEOBACTERIUM_SP._YR480,CHRYSEOBACTERIUM_SP._YR485,CHRYSEOBACTERIUM_ZEAE,CHRYSEOBACTERIUM_ARACHIDIS,CHRYSEOBACTERIUM_SP._RU37D,CHRYSEOBACTERIUM_CARNIPULLORUM,CHRYSEOBACTERIUM_TAKAKIAE,CHRYSEOBACTERIUM_GALLINARUM,CHRYSEOBACTERIUM_SP._OV705,CHRYSEOBACTERIUM_SP._CBO1,CHRYSEOBACTERIUM_KWANGJUENSE,CHRYSEOBACTERIUM_SP._RU33C,CHRYSEOBACTERIUM_SP._CF284,CHRYSEOBACTERIUM_SP._UNC8MFCOL,CHRYSEOBACTERIUM_SP._BGARF1,CHRYSEOBACTERIUM_SP._IHB_B_17019,CHRYSEOBACTERIUM_SP._LEAF201,CHRYSEOBACTERIUM_SP._FF12,CHRYSEOBACTERIUM_SP._G972,CHRYSEOBACTERIUM_SP._STRB126,CHRYSEOBACTERIUM_SP._IHB_B_10212,CHRYSEOBACTERIUM_CONTAMINANS,CHRYSEOBACTERIUM_SP._OV279,CHRYSEOBACTERIUM_SP._CF365,CHRYSEOBACTERIUM_SP._LEAF404,CHRYSEOBACTERIUM_SP._YR477,CHRYSEOBACTERIUM_SP._OV259,CHRYSEOBACTERIUM_POLYTRICHASTRI,CHRYSEOBACTERIUM_SP._CF356,CHRYSEOBACTERIUM_SP._YR459,CHRYSEOBACTERIUM_SP._YR460,CHRYSEOBACTERIUM_ARTOCARPI,CHRYSEOBACTERIUM_SP._FH2,CHRYSEOBACTERIUM_SP._6021061333,CHRYSEOBACTERIUM_SP._MOF25P,CHRYSEOBACTERIUM_SP._JM1,CHRYSEOBACTERIUM_SP._YR203,CHRYSEOBACTERIUM_SP._HURLBUT01,CHRYSEOBACTERIUM_HISPALENSE),(RIEMERELLA_COLUMBIPHARYNGIS,RIEMERELLA_ANATIPESTIFER,RIEMERELLA_COLUMBINA)),(WEEKSELLA_VIROSA,WEEKSELLA_SP._HMSC059D05))),(CANDIDATUS_SULCIA_MUELLERI,(BLATTABACTERIUM_PUNCTULATUS,BLATTABACTERIUM_CUENOTI))),SIANSIVIRGA_ZEAXANTHINIFACIENS,GALBIBACTER_MARINUS,EUDORAEA_ADRIATICA,(AQUIMARINA_AMPHILECTI,AQUIMARINA_LATERCULA,AQUIMARINA_SPONGIAE,AQUIMARINA_AGARIVORANS,AQUIMARINA_PACIFICA,AQUIMARINA_MUELLERI,AQUIMARINA_MACROCEPHALI,AQUIMARINA_LONGA,AQUIMARINA_ATLANTICA,AQUIMARINA_MEGATERIUM,AQUIMARINA_AGARILYTICA),(ZOBELLIA_ULIGINOSA,ZOBELLIA_GALACTANIVORANS),ALGIBACTER_LECTUS,PSEUDOZOBELLIA_THERMOPHILA,BERGEYELLA_ZOOHELCUM,(PSYCHROSERPENS_JANGBOGONENSIS,PSYCHROSERPENS_MESOPHILUS,PSYCHROSERPENS_BURTONENSIS,PSYCHROSERPENS_DAMUPONENSIS),(EMPEDOBACTER_FALSENII,EMPEDOBACTER_BREVIS),ALGIBACTER_PECTINIVORANS,JEJUIA_PALLIDILUTEA,(SALEGENTIBACTER_HOLOTHURIORUM,SALEGENTIBACTER_AGARIVORANS,SALEGENTIBACTER_MISHUSTINAE,SALEGENTIBACTER_SALEGENS,SALEGENTIBACTER_SALARIUS,SALEGENTIBACTER_SALINARUM,SALEGENTIBACTER_SP._T436,SALEGENTIBACTER_ECHINORUM,SALEGENTIBACTER_FLAVUS),(FORMOSA_AGARIPHILA,FORMOSA_ALGAE,FORMOSA_HALIOTIS),(PUSTULIBACTERIUM_MARINUM,IMTECHELLA_HALOTOLERANS),(OLLEYA_MARILIMOSA,OLLEYA_SP._VCSA23,OLLEYA_SP._ITB9,OLLEYA_SP._VCSM12,OLLEYA_NAMHAENSIS),SEDIMINICOLA_SP._YIK13,(GELIDIBACTER_MESOPHILUS,GELIDIBACTER_ALGENS),(LUTIBACTER_AGARILYTICUS,LUTIBACTER_ORICOLA,LUTIBACTER_MARITIMUS,LUTIBACTER_FLAVUS,LUTIBACTER_SP._LPB0138),(NONLABENS_SP._MIC269,NONLABENS_SP._YIK11,NONLABENS_SPONGIAE,NONLABENS_ULVANIVORANS,NONLABENS_DOKDONENSIS,NONLABENS_MARINUS,NONLABENS_SEDIMINIS),ARENITALEA_LUTEA,ZHOUIA_AMYLOLYTICA,KRIEGELLA_AQUIMARIS,(WENYINGZHUANGIA_MARINA,PRICIA_ANTARCTICA,OCHROVIRGA_PACIFICA,SINOMICROBIUM_OCEANI,WENYINGZHUANGIA_FUCANILYTICA),FLAGELLIMONAS_ECKLONIAE,HYUNSOONLEELLA_JEJUENSIS,(BIZIONIA_PARAGORGIAE,BIZIONIA_PSYCHROTOLERANS,BIZIONIA_ARGENTINENSIS,BIZIONIA_ECHINI),(FLAVIRAMULUS_BASALTIS,FLAVIRAMULUS_ICHTHYOENTERI),SOONWOOA_BUANENSIS,(TENACIBACULUM_JEJUENSE,TENACIBACULUM_MESOPHILUM,TENACIBACULUM_MARITIMUM,TENACIBACULUM_OVOLYTICUM,TENACIBACULUM_SOLEAE,TENACIBACULUM_DICENTRARCHI,TENACIBACULUM_SP._HZ1,TENACIBACULUM_SP._LPB0136),CHRYSEOBACTERIUM_TAKLIMAKANENSE,GAETBULIBACTER_SAEMANKUMENSIS,APIBACTER_MENSALIS,CLOACIBACTERIUM_NORMANENSE,XANTHOMARINA_GELATINILYTICA,ALTIBACTER_LENTUS,MOHEIBACTER_SEDIMINIS,CHISHUIELLA_CHANGWENLII))),(((ALKALITALEA_SAPONILACUS,ALKALIFLEXUS_IMSHENETSKII),MARINILABILIA_SALMONICOLOR,SACCHARICRINIS_FERMENTANS,GEOFILUM_RUBICUNDUM,(THERMOPHAGUS_XIAMENENSIS,ANAEROPHAGA_THERMOHALOPHILA),MARINIFILUM_FRAGILE),(((ALISTIPES_INOPS,ALISTIPES_SENEGALENSIS,ALISTIPES_SP._ZOR0009,ALISTIPES_SP._HGB5,ALISTIPES_TIMONENSIS,ALISTIPES_INDISTINCTUS,(ALISTIPES_PUTREDINIS,ALISTIPES_SHAHII),ALISTIPES_OBESI,ALISTIPES_ONDERDONKII,ALISTIPES_SP._CHKCI003,ALISTIPES_FINEGOLDII),RIKENELLA_MICROFUSUS,MUCINIVORANS_HIRUDINIS),((((((PORPHYROMONAS_LEVII,PORPHYROMONAS_CANGINGIVALIS,PORPHYROMONAS_CANORIS,PORPHYROMONAS_BENNONIS,PORPHYROMONAS_GINGIVALIS,PORPHYROMONAS_GULAE,PORPHYROMONAS_SP._KLE_1280,PORPHYROMONAS_CIRCUMDENTARIA,PORPHYROMONAS_GINGIVICANIS,((PORPHYROMONAS_UENONIS,PORPHYROMONAS_ASACCHAROLYTICA),PORPHYROMONAS_ENDODONTALIS),PORPHYROMONAS_MACACAE,PORPHYROMONAS_CREVIORICANIS,PORPHYROMONAS_SP._HMSC065F10,PORPHYROMONAS_SOMERAE,PORPHYROMONAS_SP._HMSC077F02,PORPHYROMONAS_CATONIAE,PORPHYROMONAS_SP._ORAL_TAXON_279,PORPHYROMONAS_SP._ORAL_TAXON_278),(ODORIBACTER_SPLANCHNICUS,ODORIBACTER_LANEUS)),((CANDIDATUS_AZOBACTEROIDES_PSEUDOTRICHONYMPHAE,(DYSGONOMONAS_SP._HGC4,DYSGONOMONAS_SP._BGC7,DYSGONOMONAS_MOSSII,DYSGONOMONAS_MACROTERMITIS,DYSGONOMONAS_CAPNOCYTOPHAGOIDES,DYSGONOMONAS_GADEI)),(PALUDIBACTER_JIANGXIENSIS,PALUDIBACTER_PROPIONICIGENES))),((PARABACTEROIDES_DISTASONIS,PARABACTEROIDES_GOLDSTEINII,PARABACTEROIDES_SP._ASF519,PARABACTEROIDES_SP._YL27,PARABACTEROIDES_CHARTAE,PARABACTEROIDES_SP._HGS0025,(PARABACTEROIDES_JOHNSONII,PARABACTEROIDES_MERDAE),PARABACTEROIDES_SP._D13,PARABACTEROIDES_SP._D25,PARABACTEROIDES_SP._D26,PARABACTEROIDES_GORDONII),((((BACTEROIDES_VULGATUS,BACTEROIDES_DOREI),(((BACTEROIDES_PLEBEIUS,BACTEROIDES_COPROCOLA),BACTEROIDES_COPROPHILUS),BACTEROIDES_SALANITRONIS)),(((BACTEROIDES_CELLULOSILYTICUS,BACTEROIDES_INTESTINALIS)"1623",(((BACTEROIDES_EGGERTHII,BACTEROIDES_STERCORIS),BACTEROIDES_CLARUS),((BACTEROIDES_HELCOGENES,BACTEROIDES_FLUXUS),(BACTEROIDES_UNIFORMIS,BACTEROIDES_SP._D20)))),((BACTEROIDES_FRAGILIS,BACTEROIDES_COPROSUIS),(((((BACTEROIDES_SP._D1,BACTEROIDES_SP._D22),BACTEROIDES_SP._D2),BACTEROIDES_FINEGOLDII),BACTEROIDES_CACCAE),BACTEROIDES_THETAIOTAOMICRON)))),(((((((((((((PREVOTELLA_AMNII,PREVOTELLA_BIVIA),(((PREVOTELLA_PALLENS,PREVOTELLA_NIGRESCENS),PREVOTELLA_INTERMEDIA),PREVOTELLA_DISIENS)),((PREVOTELLA_DENTICOLA,PREVOTELLA_MULTIFORMIS),(PREVOTELLA_VERORALIS,PREVOTELLA_MELANINOGENICA))),(PREVOTELLA_BERGENSIS,(PREVOTELLA_MULTISACCHARIVORAX,PREVOTELLA_DENTALIS))),((PREVOTELLA_ORIS,PREVOTELLA_SALIVAE),PREVOTELLA_BRYANTII)),(PREVOTELLA_BUCCAE,PREVOTELLA_COPRI)),(PREVOTELLA_BUCCALIS,(PREVOTELLA_SP._ORAL_TAXON_299,(PREVOTELLA_SP._ORAL_TAXON_317,PREVOTELLA_SP._ORAL_TAXON_472)),PREVOTELLA_TIMONENSIS)),PREVOTELLA_ORALIS),PREVOTELLA_MARSHII),PREVOTELLA_ORYZAE),PREVOTELLA_RUMINICOLA),PREVOTELLA_BREVIS,PREVOTELLA_CONCEPTIONENSIS,ALLOPREVOTELLA_TANNERAE,PREVOTELLA_PALUDIVIVENS,PREVOTELLA_SHAHII,PREVOTELLA_DENTASINI,PREVOTELLA_ALBENSIS,PREVOTELLA_AURANTIACA,PREVOTELLA_SP._BV3P1,PREVOTELLA_SACCHAROLYTICA,PREVOTELLA_LOESCHEII,PREVOTELLA_ENOECA,PREVOTELLA_HISTICOLA,PREVOTELLA_BARONIAE,PREVOTELLA_FUSCA,PREVOTELLA_CORPORIS,PREVOTELLA_MACULOSA,PREVOTELLA_NANCEIENSIS,PREVOTELLA_OULORUM,PREVOTELLA_PLEURITIDIS,PREVOTELLA_MICANS,ALLOPREVOTELLA_RAVA,PREVOTELLA_SCOPOS,PREVOTELLA_FALSENII,PREVOTELLA_SP._C561,PREVOTELLA_SP._109,PREVOTELLA_SP._HJM029,PREVOTELLA_SP._ORAL_TAXON_306,PREVOTELLA_SP._AGR2160,PREVOTELLA_SP._HUN102,PREVOTELLA_SP._F0091,PREVOTELLA_STERCOREA,PREVOTELLA_SP._ICM33,PREVOTELLA_SP._HMSC077E08,PREVOTELLA_SP._KHP1,PREVOTELLA_SP._DNF00663,PREVOTELLA_SP._HMSC073D09,PREVOTELLA_SP._P6B1,PREVOTELLA_JEJUNI,PREVOTELLA_SP._HMSC069G02,PREVOTELLA_SP._HMSC077E09,PREVOTELLA_SP._KH2C16,PREVOTELLA_SP._RM4,PREVOTELLA_SP._NE3005,PREVOTELLA_SP._FD3004,PREVOTELLA_SP._S7_MS_2,PREVOTELLA_SP._MA2016,PREVOTELLA_SP._LC2012,PREVOTELLA_SP._ORAL_TAXON_473,PREVOTELLA_SP._KH1P2,PREVOTELLA_SP._KHP7,PREVOTELLA_SP._P6B4,PREVOTELLA_SP._MSX73,PREVOTELLA_SP._KHD1),(PARAPREVOTELLA_CLARA,PARAPREVOTELLA_XYLANIPHILA))),BACTEROIDES_FAECICHINCHILLAE,BACTEROIDES_STERCORIROSORIS,BACTEROIDES_RETICULOTERMITIS,BACTEROIDES_SARTORII,BACTEROIDES_MASSILIENSIS,BACTEROIDES_PROPIONICIFACIENS,BACTEROIDES_FAECIS,BACTEROIDES_BARNESIAE,BACTEROIDES_ACIDIFACIENS,BACTEROIDES_PYOGENES,BACTEROIDES_SALYERSIAE,BACTEROIDES_PAUROSACCHAROLYTICUS,BACTEROIDES_GALLINARUM,BACTEROIDES_NORDII,BACTEROIDES_GRAMINISOLVENS,BACTEROIDES_SP._HPS0048,BACTEROIDES_OLEICIPLENUS,BACTEROIDES_SP._UW,BACTEROIDES_SP._HMSC073E02,CANDIDATUS_BACTEROIDES_TIMONENSIS,BACTEROIDES_SP._AR20,BACTEROIDES_SP._GA6A1,BACTEROIDES_LUTI,BACTEROIDES_SP._HMSC068A09,BACTEROIDES_SP._HMSC067B03,BACTEROIDES_SP._GA6A2)),TANNERELLA_FORSYTHIA)"20936",(BUTYRICIMONAS_VIROSA,BUTYRICIMONAS_SYNERGISTICA),(PROTEINIPHILUM_SACCHAROFERMENTANS,PROTEINIPHILUM_ACETATIGENES),PETRIMONAS_MUCOSA,(BARNESIELLA_INTESTINIHOMINIS,BARNESIELLA_VISCERICOLA),FERMENTIMONAS_CAENICOLA,CANDIDATUS_SYMBIOTHRIX_DINENYMPHAE,GABONIBACTER_MASSILIENSIS,(COPROBACTER_FASTIDIOSUS,COPROBACTER_SECUNDUS),SANGUIBACTEROIDES_JUSTESENII)),PHOCAEICOLA_ABSCESSUS,LENTIMICROBIUM_SACCHAROPHILUM)),((((SPHINGOBACTERIUM_THALPOPHILUM,SPHINGOBACTERIUM_PSYCHROAQUATICUM,SPHINGOBACTERIUM_MIZUTAII,SPHINGOBACTERIUM_WENXINIAE,SPHINGOBACTERIUM_SPIRITIVORUM,SPHINGOBACTERIUM_SP._HMSC13C05,SPHINGOBACTERIUM_SP._CFCC_11742,SPHINGOBACTERIUM_SP._T2,SPHINGOBACTERIUM_PAUCIMOBILIS,SPHINGOBACTERIUM_SP._AG1,SPHINGOBACTERIUM_NEMATOCIDA,SPHINGOBACTERIUM_SP._JB170,SPHINGOBACTERIUM_SP._ML3W),(SPHINGOBACTERIUM_SP._21,OLIVIBACTER_SITIENSIS)),(PEDOBACTER_PANACITERRAE,PEDOBACTER_SOLI,PEDOBACTER_HIMALAYENSIS,PEDOBACTER_TERRAE,PEDOBACTER_RHIZOSPHAERAE,PEDOBACTER_GLUCOSIDILYTICUS,PEDOBACTER_CRYOCONITIS,PEDOBACTER_CAENI,PEDOBACTER_NYACKENSIS,PEDOBACTER_SUWONENSIS,PEDOBACTER_BOREALIS,PEDOBACTER_LUTEUS,PEDOBACTER_ANTARCTICUS,PEDOBACTER_STEYNII,((PEDOBACTER_SP._BAL39,PEDOBACTER_HEPARINUS),(MUCILAGINIBACTER_GOSSYPIICOLA,MUCILAGINIBACTER_SP._L294,MUCILAGINIBACTER_LAPPIENSIS,MUCILAGINIBACTER_GOSSYPII,MUCILAGINIBACTER_MALLENSIS,MUCILAGINIBACTER_PALUDIS,MUCILAGINIBACTER_SP._OK268,MUCILAGINIBACTER_SP._NFR10,MUCILAGINIBACTER_SP._PPCGB_2223,MUCILAGINIBACTER_POLYTRICHASTRI,MUCILAGINIBACTER_SP._OK098,MUCILAGINIBACTER_PINETI,MUCILAGINIBACTER_PEDOCOLA,MUCILAGINIBACTER_SP._OK283,MUCILAGINIBACTER_SP._PAMC_26640)),PEDOBACTER_AGRI,PSEUDOPEDOBACTER_SALTANS,PEDOBACTER_HARTONIUS,PEDOBACTER_JEONGNEUNGENSIS,PEDOBACTER_RUBER,PEDOBACTER_INSULAE,PEDOBACTER_KYUNGHEENSIS,PEDOBACTER_AFRICANUS,PEDOBACTER_SP._LEAF216,PEDOBACTER_SP._LEAF194,PEDOBACTER_SP._HV1,PEDOBACTER_ARCTICUS,PEDOBACTER_SP._PACM_27299,PEDOBACTER_ORYZAE,PEDOBACTER_SP._BMA,PEDOBACTER_SP._V48,PEDOBACTER_SP._LEAF176,PEDOBACTER_SP._OK626,PEDOBACTER_SP._LEAF41,PEDOBACTER_GINSENOSIDIMUTANS)),(PARAPEDOBACTER_INDICUS,PARAPEDOBACTER_LUTEUS,PARAPEDOBACTER_KOREENSIS,PARAPEDOBACTER_COMPOSTI),PSEUDOSPHINGOBACTERIUM_DOMESTICUM,SOLITALEA_CANADENSIS,(ARCTICIBACTER_EURYPSYCHROPHILUS,ARCTICIBACTER_SVALBARDENSIS))),((HALISCOMENOBACTER_HYDROSSIS,SAPROSPIRA_GRANDIS,(LEWINELLA_AGARILYTICA,LEWINELLA_COHAERENS,LEWINELLA_PERSICA,LEWINELLA_SP._4G2),PHAEODACTYLIBACTER_XIAMENENSIS),(TERRIMONAS_FERRUGINEA,(((NIABELLA_GINSENOSIDIVORANS,NIABELLA_SOLI,NIABELLA_DRILACIS,NIABELLA_AURANTIACA),(SEDIMINIBACTERIUM_SALMONEUM,SEDIMINIBACTERIUM_GINSENGISOLI,SEDIMINIBACTERIUM_SP._C3)),(NIASTELLA_VICI,NIASTELLA_YEONGJUENSIS,NIASTELLA_POPULI,NIASTELLA_KOREENSIS)),(FLAVISOLIBACTER_GINSENGISOLI,FLAVISOLIBACTER_SP._LCS9),(CHITINOPHAGA_SANCTI,CHITINOPHAGA_PINENSIS,CHITINOPHAGA_ARVENSICOLA,CHITINOPHAGA_EISENIAE,CHITINOPHAGA_RUPIS,CHITINOPHAGA_GINSENGISEGETIS,CHITINOPHAGA_FILIFORMIS,CHITINOPHAGA_NIABENSIS,CHITINOPHAGA_COSTAII,CHITINOPHAGA_JIANGNINGENSIS,CHITINOPHAGA_TERRAE_KIM_AND_JUNG_2007,CHITINOPHAGA_SP._YR627,CHITINOPHAGA_SP._CF118,CHITINOPHAGA_SP._YR573),(FLAVIHUMIBACTER_SOLISILVAE,FLAVIHUMIBACTER_PETASEUS,FLAVIHUMIBACTER_SP._ZG627),HYDROTALEA_FLAVA,SEGETIBACTER_KOREENSIS,CRENOTALEA_THERMOPHILA,PARAFILIMONAS_TERRAE,CNUELLA_TAKAKIAE,FILIMONAS_LACUNAE,HYDROBACTER_PENZBERGENSIS,(ARACHIDICOCCUS_RHIZOSPHAERAE,ARACHIDICOCCUS_SP._BS20),(ASINIBACTERIUM_SP._OR43,ASINIBACTERIUM_SP._OR53)))),((CESIRIBACTER_ANDAMANENSIS,FLEXITHRIX_DOROTHEAE,CATALINIMONAS_ALKALOIDIGENA,(REICHENBACHIELLA_AGARIPERFORANS,REICHENBACHIELLA_FAECIMARIS),(MARIVIRGA_SERICEA,(((((BELLIELLA_BURYATENSIS,BELLIELLA_PELOVOLCANI,BELLIELLA_BALTICA),AQUIFLEXUM_BALTICUM),(ALGORIPHAGUS_AQUIMARINUS,ALGORIPHAGUS_ZHANGZHOUENSIS,ALGORIPHAGUS_ALKALIPHILUS,ALGORIPHAGUS_FAECIMARIS,ALGORIPHAGUS_MACHIPONGONENSIS,ALGORIPHAGUS_ORNITHINIVORANS,ALGORIPHAGUS_VANFONGENSIS,ALGORIPHAGUS_TERRIGENA,ALGORIPHAGUS_HALOPHILUS,ALGORIPHAGUS_HITONICOLA,ALGORIPHAGUS_LOCISALIS,ALGORIPHAGUS_ANTARCTICUS,ALGORIPHAGUS_MARINCOLA,ALGORIPHAGUS_RATKOWSKYI,ALGORIPHAGUS_MANNITOLIVORANS)),(ECHINICOLA_PACIFICA,ECHINICOLA_VIETNAMENSIS)),NITRITALEA_HALALKALIPHILA,(RHODONELLUM_PSYCHROPHILUM,RHODONELLUM_IKKAENSIS),ANDITALEA_ANDENSIS,INDIBACTER_ALKALIPHILUS,MARINIRADIUS_SACCHAROLYTICUS,CECEMBIA_LONARENSIS,(CYCLOBACTERIUM_MARINUM,CYCLOBACTERIUM_QASIMII,CYCLOBACTERIUM_AMURSKYENSE,CYCLOBACTERIUM_LIANUM,CYCLOBACTERIUM_HALOPHILUM),LUNATIMONAS_LONARENSIS)),((((((CANDIDATUS_AMOEBOPHILUS_ASIATICUS,(FLEXIBACTER_FLEXILIS,CHRYSEOLINEA_SERPENS)),MICROSCILLA_MARINA),(MARIVIRGA_TRACTUOSA,FULVIVIRGA_IMTECHENSIS)),(CYTOPHAGA_AURANTIACA,CYTOPHAGA_HUTCHINSONII)),(((DYADOBACTER_FERMENTANS,DYADOBACTER_SP._SG02,DYADOBACTER_TIBETENSIS,DYADOBACTER_CRUSTICOLA,DYADOBACTER_PSYCHROPHILUS,DYADOBACTER_KOREENSIS,DYADOBACTER_BEIJINGENSIS,DYADOBACTER_SOLI,DYADOBACTER_ALKALITOLERANS,DYADOBACTER_SP._LEAF189),(SPIROSOMA_MONTANITERRAE,SPIROSOMA_AEROLATUM,SPIROSOMA_RIGUI,SPIROSOMA_SPITSBERGENSE,SPIROSOMA_PANACITERRAE,SPIROSOMA_ENDOPHYTICUM,SPIROSOMA_LUTEUM,SPIROSOMA_RADIOTOLERANS)),LEADBETTERELLA_BYSSOPHILA)),(((RUNELLA_LIMOSA,RUNELLA_ZEAE,RUNELLA_SLITHYFORMIS),EMTICICIA_SP._MM),FLECTOBACILLUS_MAJOR)),(CARDINIUM_ENDOSYMBIONT_OF_ENCARSIA_PERGANDIELLA,CARDINIUM_ENDOSYMBIONT_OF_BEMISIA_TABACI),(FLAMMEOVIRGA_PACIFICA,FLAMMEOVIRGA_SP._MY04,FLAMMEOVIRGA_SP._OC4,FLAMMEOVIRGA_SP._SJP92),(FABIBACTER_MISAKIENSIS,FABIBACTER_SP._4D4,FABIBACTER_PACIFICUS),(ROSEIVIRGA_SPONGICOLA,ROSEIVIRGA_ECHINICOMITANS,ROSEIVIRGA_EHRENBERGII,ROSEIVIRGA_SEOHAENSIS),THERMONEMA_ROSSIANUM,NAFULSELLA_TURPANENSIS,PERSICOBACTER_SP._JZB09,EKHIDNA_LUTEA),(SUNXIUQINIA_ELLIPTICA,SUNXIUQINIA_DOKDONENSIS),SIPHONOBACTER_AQUAECLARAE,OHTAEKWANGIA_KOREENSIS,(((PONTIBACTER_ROSEUS,PONTIBACTER_KORLENSIS,PONTIBACTER_AKESUENSIS,PONTIBACTER_LUCKNOWENSIS,PONTIBACTER_ACTINIARUM,PONTIBACTER_UMMARIENSIS,PONTIBACTER_SP._BAB1700,PONTIBACTER_CHINHATENSIS,PONTIBACTER_INDICUS)"14309",ADHAERIBACTER_AQUATICUS),(HYMENOBACTER_NORWICHENSIS,HYMENOBACTER_ACTINOSCLERUS,HYMENOBACTER_ROSEOSALIVARIUS,HYMENOBACTER_DAECHEONGENSIS,HYMENOBACTER_GELIPURPURASCENS,RUFIBACTER_ROSEUS,RUFIBACTER_SP._DG15C,RUFIBACTER_SP._DG31D,HYMENOBACTER_PSYCHROPHILUS,RUFIBACTER_TIBETENSIS,HYMENOBACTER_AEROPHILUS,HYMENOBACTER_SP._APR13,HYMENOBACTER_SP._DG25A,HYMENOBACTER_SP._UNC380MFSHA3.1,HYMENOBACTER_SP._MIMBBQT21,HYMENOBACTER_PSYCHROTOLERANS,HYMENOBACTER_SP._DG25B,HYMENOBACTER_SP._PAMC_26628,HYMENOBACTER_SWUENSIS,HYMENOBACTER_SP._IS2118,HYMENOBACTER_SP._PAMC_26554)"17145"),FIBRELLA_AESTUARINA,FIBRISOMA_LIMI,PSEUDARCICELLA_HIRUDINIS,ARSENICIBACTER_ROSENII,SPOROCYTOPHAGA_MYXOCOCCOIDES,RUDANELLA_LUTEA)),((RHODOTHERMUS_MARINUS,RHODOTHERMUS_PROFUNDI),RUBRIVIRGA_MARINA,RUBRICOCCUS_MARINUS,SALISAETA_LONGA,SALINIBACTER_RUBER)"11807")"23159-23166",(((((CHLOROBACULUM_TEPIDUM,CHLOROBACULUM_PARVUM),(CHLOROBIUM_LIMICOLA,((PELODICTYON_LUTEOLUM,CHLOROBIUM_PHAEOVIBRIOIDES),(CHLOROBIUM_FERROOXIDANS,CHLOROBIUM_CHLOROCHROMATII))),CHLOROBACULUM_LIMNAEUM),(CHLOROBIUM_PHAEOBACTEROIDES,(PROSTHECOCHLORIS_AESTUARII,PROSTHECOCHLORIS_SP._CIB_2401))),CHLOROHERPETON_THALASSIUM),(MELIORIBACTER_ROSEUS,IGNAVIBACTERIUM_ALBUM)))"23167-23169"),(GEMMATIMONAS_PHOTOTROPHICA,GEMMATIMONAS_AURANTIACA)),(((((((BORRELIELLA_GARINII,(BORRELIELLA_AFZELII,BORRELIELLA_FINLANDENSIS))"5719-5720",BORRELIELLA_SPIELMANII)"9929-9931",((BORRELIA_HERMSII,BORRELIA_TURICATAE),(BORRELIA_DUTTONII,BORRELIA_RECURRENTIS)),BORRELIA_PERSICA,BORRELIA_CORIACEAE,BORRELIA_HISPANICA,BORRELIA_ANSERINA,BORRELIELLA_JAPONICA,BORRELIA_CROCIDURAE,BORRELIA_MIYAMOTOI,BORRELIA_PARKERI,BORRELIA_MAYONII)"16666",(((TREPONEMA_LECITHINOLYTICUM,TREPONEMA_PEDIS,((TREPONEMA_DENTICOLA,(TREPONEMA_PHAGEDENIS,TREPONEMA_PALLIDUM)),TREPONEMA_VINCENTII),TREPONEMA_PUTIDUM,TREPONEMA_MEDIUM,TREPONEMA_BERLINENSE,(TREPONEMA_BRENNABORENSE,TREPONEMA_SACCHAROPHILUM),TREPONEMA_SP._JC4,TREPONEMA_PORCINUM,TREPONEMA_MALTOPHILUM,TREPONEMA_BRYANTII,TREPONEMA_SOCRANSKII,TREPONEMA_SP._OMZ_838,TREPONEMA_SP._C6A8),TREPONEMA_CALDARIUM),SPIROCHAETA_CELLOBIOSIPHILA,(SPIROCHAETA_THERMOPHILA,SPIROCHAETA_AFRICANA),SPHAEROCHAETA_PLEOMORPHA,SEDIMINISPIROCHAETA_BAJACALIFORNIENSIS,SPIROCHAETA_LUTEA),CANDIDATUS_MARISPIROCHAETA_ASSOCIATA,SALINISPIRA_PACIFICA),(((BRACHYSPIRA_HYODYSENTERIAE,BRACHYSPIRA_INTERMEDIA),BRACHYSPIRA_MURDOCHII),BRACHYSPIRA_PILOSICOLI,BRACHYSPIRA_ALVINIPULLI,BRACHYSPIRA_INNOCENS,BRACHYSPIRA_SUANATINA)),(((LEPTOSPIRA_NOGUCHII,(LEPTOSPIRA_INTERROGANS,LEPTOSPIRA_BORGPETERSENII),LEPTOSPIRA_KIRSCHNERI,LEPTOSPIRA_FAINEI,LEPTOSPIRA_INADAI,LEPTOSPIRA_BROOMII,LEPTOSPIRA_BIFLEXA,LEPTOSPIRA_WOLBACHII,LEPTOSPIRA_WEILII,LEPTOSPIRA_SANTAROSAI,LEPTOSPIRA_LICERASIAE,LEPTOSPIRA_MAYOTTENSIS,LEPTOSPIRA_ALEXANDERI,LEPTOSPIRA_KMETYI,LEPTOSPIRA_SP._ZV016,LEPTOSPIRA_SP._FIOCRUZ_LV4135,LEPTOSPIRA_YANAGAWAE,LEPTOSPIRA_SP._P2653,LEPTOSPIRA_VANTHIELII,LEPTOSPIRA_TERPSTRAE,LEPTOSPIRA_WOLFFII,LEPTOSPIRA_SP._SEROVAR_KENYA,LEPTOSPIRA_SP._FIOCRUZ_LV3954,LEPTOSPIRA_MEYERI,LEPTOSPIRA_ALSTONII)"17285-17287",LEPTONEMA_ILLINI),TURNERIELLA_PARVA),BREVINEMA_ANDERSONII)"19320-19324",((FIBROBACTER_SP._UWEL,FIBROBACTER_SP._UWB7,FIBROBACTER_SP._UWCM,FIBROBACTER_SP._UWOV1,FIBROBACTER_SP._UWH9,FIBROBACTER_SP._UWB8,FIBROBACTER_SP._UWP2,FIBROBACTER_SP._UWH6,FIBROBACTER_SP._UWB11,FIBROBACTER_SP._UWH5,FIBROBACTER_SP._UWB12,FIBROBACTER_SP._UWH4,FIBROBACTER_SP._UWR3,FIBROBACTER_SP._UWT2,FIBROBACTER_SP._UWB13,FIBROBACTER_SP._UWOS,FIBROBACTER_SUCCINOGENES,FIBROBACTER_INTESTINALIS),CHITINIVIBRIO_ALKALIPHILUS)))"23714-23725")"23924-23947")"25302-25410")"25411-25574",NITRILIRUPTOR_ALKALIPHILUS,CORIOBACTERIALES_BACTERIUM_DNF00809)"25575-25768",((THERMODESULFOBIUM_NARUGENSE,(DICTYOGLOMUS_THERMOPHILUM,DICTYOGLOMUS_TURGIDUM)),((COPROTHERMOBACTER_PROTEOLYTICUS,COPROTHERMOBACTER_PLATENSIS),((((((((MARINITOGA_SP._1197,MARINITOGA_SP._1155,MARINITOGA_PIEZOPHILA,MARINITOGA_SP._1137,MARINITOGA_HYDROGENITOLERANS),THERMOTOGA_PETROPHILA),THERMOTOGA_NAPHTHOPHILA),THERMOTOGA_MARITIMA),(THERMOTOGA_SP._RQ2,THERMOTOGA_NEAPOLITANA)),THERMOTOGA_CALDIFONTIS,THERMOTOGA_SP._2812B,PSEUDOTHERMOTOGA_ELFII,PSEUDOTHERMOTOGA_HYPOGEA,THERMOTOGA_SP._CELL2,THERMOTOGA_SP._RQ7,THERMOTOGA_SP._MC24,THERMOTOGA_SP._XYL54,THERMOTOGA_SP._EMP,THERMOTOGA_SP._TBGT1766,THERMOTOGA_SP._TBGT1765,THERMOTOGA_PROFUNDA),((THERMOSIPHO_SP._1070,THERMOSIPHO_MELANESIENSIS,THERMOSIPHO_SP._1074,THERMOSIPHO_SP._1063,THERMOSIPHO_AFRICANUS,THERMOSIPHO_SP._1223,THERMOSIPHO_ATLANTICUS,THERMOSIPHO_AFFECTUS),(FERVIDOBACTERIUM_ISLANDICUM,FERVIDOBACTERIUM_CHANGBAICUM,FERVIDOBACTERIUM_PENNIVORANS,FERVIDOBACTERIUM_NODOSUM,FERVIDOBACTERIUM_GONDWANENSE,FERVIDOBACTERIUM_THAILANDENSIS))),((MESOTOGA_PRIMA,(KOSMOTOGA_SP._DU53,KOSMOTOGA_PACIFICA,KOSMOTOGA_ARENICORALLINA,KOSMOTOGA_OLEARIA)),PETROTOGA_MOBILIS),GEOTOGA_PETRAEA,DEFLUVIITOGA_TUNISIENSIS))),LIMNOCHORDA_PILOSA),(BUTTIAUXELLA_GAVINIAE,BUTTIAUXELLA_AGRESTIS,BUTTIAUXELLA_BRENNERAE,BUTTIAUXELLA_NOACKIAE,BUTTIAUXELLA_FERRAGUTIAE),(CEDECEA_DAVISAE,ENTEROBACTER_SP._AG1,CEDECEA_NETERI),SECONDARY_ENDOSYMBIONT_OF_HETEROPSYLLA_CUBANA,(LELLIOTTIA_AMNIGENA,KLUYVERA_INTERMEDIA,KLUYVERA_ASCORBATA,KLUYVERA_GEORGIANA),CANDIDATUS_NASUIA_DELTOCEPHALINICOLA,SHIMWELLIA_BLATTAE,SECONDARY_ENDOSYMBIONT_OF_CTENARYTAINA_EUCALYPTI,ACIDIHALOBACTER_PROSPERUS,CANDIDATUS_CARSONELLA_RUDDII,(RAOULTELLA_ORNITHINOLYTICA,ENTEROBACTERIACEAE_BACTERIUM_STRAIN_FGI_57,RAOULTELLA_SP._YJ),(TRABULSIELLA_GUAMENSIS,TRABULSIELLA_ODONTOTERMITIS)"2697",SOLEMYA_PERVERNICOSA_GILL_SYMBIONT,SOLEMYA_VELUM_GILL_SYMBIONT,(PLESIOMONAS_SHIGELLOIDES,PLESIOMONAS_SP._ZOR0011),(CANDIDATUS_BLOCHMANNIA_VAFER,CANDIDATUS_BLOCHMANNIA_CHROMAIODES,CANDIDATUS_BLOCHMANNIA_FLORIDANUS,CANDIDATUS_BLOCHMANNIA_PENNSYLVANICUS)"9196",(MORGANELLA_PSYCHROTOLERANS,MORGANELLA_MORGANII,MORGANELLA_SP._HMSC11D09)"7929",IZHAKIELLA_CAPSODIS,(PRAGIA_FONTIUM,LEMINORELLA_GRIMONTII,BUDVICIA_AQUATICA),THORSELLIA_ANOPHELIS,CALDISERICUM_EXILE,((GILLIAMELLA_APICOLA,FRISCHELLA_PERRARA),CANDIDATUS_SCHMIDHEMPELIA_BOMBI),(CANDIDATUS_BERKIELLA_AQUAE,CANDIDATUS_BERKIELLA_COOKEVILLENSIS),(CHTHONOMONAS_CALIDIROSEA,FIMBRIIMONAS_GINSENGISOLI),CANDIDATUS_BABELA_MASSILIENSIS)"25769-25771",(((((((((((PICHIA_KUDRIAVZEVII,PICHIA_MEMBRANIFACIENS),(OGATAEA_POLYMORPHA,OGATAEA_PARAPOLYMORPHA)),(METSCHNIKOWIA_BICUSPIDATA,CLAVISPORA_LUSITANIAE),(KOMAGATAELLA_PHAFFII,(WICKERHAMOMYCES_ANOMALUS,WICKERHAMOMYCES_CIFERRII),CYBERLINDNERA_JADINII),ASCOIDEA_RUBESCENS,YARROWIA_LIPOLYTICA,((DEBARYOMYCES_HANSENII,DEBARYOMYCES_FABRYI),SPATHASPORA_PASSALIDARUM,(LODDEROMYCES_ELONGISPORUS,(CANDIDA_ALBICANS,CANDIDA_DUBLINIENSIS,CANDIDA_ORTHOPSILOSIS,CANDIDA_TROPICALIS)"9932-10284"),BABJEVIELLA_INOSITOVORA,MEYEROZYMA_GUILLIERMONDII,SCHEFFERSOMYCES_STIPITIS,HYPHOPICHIA_BURTONII)"14872-16013",SUGIYAMAELLA_LIGNOHABITANS,((NAUMOVOZYMA_CASTELLII,NAUMOVOZYMA_DAIRENENSIS),KLUYVEROMYCES_LACTIS,VANDERWALTOZYMA_POLYSPORA,TORULASPORA_DELBRUECKII,LACHANCEA_THERMOTOLERANS,(SACCHAROMYCES_EUBAYANUS,SACCHAROMYCES_CEREVISIAE),(EREMOTHECIUM_GOSSYPII,EREMOTHECIUM_SINECAUDUM,EREMOTHECIUM_CYMBALARIAE),KAZACHSTANIA_AFRICANA,ZYGOSACCHAROMYCES_ROUXII,(TETRAPISISPORA_BLATTAE,TETRAPISISPORA_PHAFFII)))"17477-18328",(((((LEPTOSPHAERIA_MACULANS,(ALTERNARIA_ALTERNATA,PYRENOPHORA_TERES,SETOSPHAERIA_TURCICA,(BIPOLARIS_MAYDIS,BIPOLARIS_SOROKINIANA,BIPOLARIS_VICTORIAE,BIPOLARIS_ORYZAE,BIPOLARIS_ZEICOLA))),PARACONIOTHYRIUM_SPORULOSUM,PARASTAGONOSPORA_NODORUM),((MYCOSPHAERELLA_FIJIENSIS,ZYMOSEPTORIA_TRITICI,SPHAERULINA_MUSIVA),BAUDOINIA_PANAMERICANA),AUREOBASIDIUM_PULLULANS,(NEOFUSICOCCUM_PARVUM,DIPLODIA_CORTICOLA))"16684-16685",(((((BEAUVERIA_BASSIANA,CORDYCEPS_MILITARIS),ISARIA_FUMOSOROSEA),((((((NEUROSPORA_TETRASPERMA,NEUROSPORA_CRASSA),((CHAETOMIUM_GLOBOSUM,CHAETOMIUM_THERMOPHILUM),THIELAVIA_TERRESTRIS),PODOSPORA_PAUCISETA),(SPOROTHRIX_SCHENCKII,GROSMANNIA_CLAVIGERA)),PHAEOACREMONIUM_ALEOPHILUM),((EUTYPA_LATA,PESTALOTIOPSIS_FICI),TRICHODERMA_GAMSII)),(TRICHODERMA_VIRENS,TRICHODERMA_REESEI)"3506-3516")),((((ENDOCARPON_PUSILLUM,(((CAPRONIA_CORONATA,CAPRONIA_EPIMYCES),(FONSECAEA_PEDROSOI,FONSECAEA_MULTIMORPHOSA,FONSECAEA_ERECTA),(EXOPHIALA_SPINIFERA,EXOPHIALA_XENOBIOTICA,EXOPHIALA_MESOPHILA,EXOPHIALA_OLIGOSPERMA,EXOPHIALA_AQUAMARINA,EXOPHIALA_DERMATITIDIS),RHINOCLADIELLA_MACKENZIEI,(CLADOPHIALOPHORA_CARRIONII,CLADOPHIALOPHORA_BANTIANA,CLADOPHIALOPHORA_YEGRESII,CLADOPHIALOPHORA_IMMUNDA,CLADOPHIALOPHORA_PSAMMOPHILA),PHIALOPHORA_ATTAE,CONIOSPORIUM_APOLLINIS),CYPHELLOPHORA_EUROPAEA),(RASAMSONIA_EMERSONII,(ASPERGILLUS_FUMIGATUS,ASPERGILLUS_FLAVUS,ASPERGILLUS_NOMIUS,ASPERGILLUS_NIGER,ASPERGILLUS_FISCHERI,ASPERGILLUS_ACULEATUS,ASPERGILLUS_CLAVATUS,ASPERGILLUS_TERREUS),(TALAROMYCES_MARNEFFEI,TALAROMYCES_STIPITATUS,TALAROMYCES_ATROROSEUS),(PENICILLIUM_DIGITATUM,PENICILLIUM_EXPANSUM,PENICILLIUM_RUBENS)),(((COCCIDIOIDES_POSADASII,COCCIDIOIDES_IMMITIS),UNCINOCARPUS_REESII),((TRICHOPHYTON_VERRUCOSUM,TRICHOPHYTON_RUBRUM),(ARTHRODERMA_BENHAMIAE,NANNIZZIA_GYPSEA),MICROSPORUM_CANIS),((PARACOCCIDIOIDES_LUTZII,PARACOCCIDIOIDES_BRASILIENSIS),HISTOPLASMA_CAPSULATUM,BLASTOMYCES_GILCHRISTII))),((METARHIZIUM_ROBERTSII,METARHIZIUM_ANISOPLIAE),METARHIZIUM_MAJUS)),METACORDYCEPS_CHLAMYDOSPORIA),PURPUREOCILLIUM_LILACINUM)),GIBBERELLA_ZEAE),XYLONA_HEVEAE,MAGNAPORTHE_ORYZAE,(COLLETOTRICHUM_FIORINIAE,COLLETOTRICHUM_GRAMINICOLA,COLLETOTRICHUM_GLOEOSPORIOIDES,COLLETOTRICHUM_HIGGINSIANUM),VERTICILLIUM_ALFALFAE,VERTICILLIUM_DAHLIAE,PSEUDALLESCHERIA_BOYDII,(GLAREA_LOZOYENSIS,(DREPANOPEZIZA_PUNCTIFORMIS,PHIALOCEPHALA_SCOPIFORMIS),SCLEROTINIA_SCLEROTIORUM),FUSARIUM_OXYSPORUM,GIBBERELLA_CORONICOLA,GIBBERELLA_FUJIKUROI,TRICHODERMA_ATROVIRIDE)"19858-19895",(DACTYLELLINA_HAPTOTYLA,ARTHROBOTRYS_OLIGOSPORA),TUBER_MELANOSPORUM))"20112-20162",(((SCHIZOSACCHAROMYCES_POMBE,SCHIZOSACCHAROMYCES_OCTOSPORUS,SCHIZOSACCHAROMYCES_CRYOPHILUS),HASEGAWAEA_JAPONICA),(PNEUMOCYSTIS_CARINII,PNEUMOCYSTIS_MURINA,PNEUMOCYSTIS_JIROVECII),SAITOELLA_COMPLICATA))"20327-20741",((((USTILAGO_MAYDIS,(PSEUDOZYMA_HUBEIENSIS,PSEUDOZYMA_ANTARCTICA,PSEUDOZYMA_FLOCCULOSA,KALMANOZYMA_BRASILIENSIS)),TILLETIARIA_ANOMALA,(MALASSEZIA_GLOBOSA,MALASSEZIA_SYMPODIALIS,MALASSEZIA_PACHYDERMATIS)),(((((((TRAMETES_VERSICOLOR,DICHOMITUS_SQUALENS)"3742-3747",PHANEROCHAETE_CARNOSA,(OLIGOPORUS_PLACENTUS,FIBROPORIA_RADICULOSA)),SERPULA_LACRYMANS),((GLOEOPHYLLUM_TRABEUM,PUNCTULARIA_STRIGOSOZONATA)"1701-1706",((((LACCARIA_BICOLOR,COPRINOPSIS_CINEREA),SCHIZOPHYLLUM_COMMUNE,MONILIOPHTHORA_RORERI,AGARICUS_BISPORUS)"11431-11433",CONIOPHORA_PUTEANA),(STEREUM_HIRSUTUM,HETEROBASIDION_IRREGULARE))"13853-13856")"14371-14372")"16535-16552",FOMITIPORIA_MEDITERRANEA),AURICULARIA_SUBGLABRA),(((CRYPTOCOCCUS_PINUS,CRYPTOCOCCUS_AMYLOLENTUS,CRYPTOCOCCUS_DEJECTICOLA,CRYPTOCOCCUS_NEOFORMANS,CRYPTOCOCCUS_BESTIOLAE,CRYPTOCOCCUS_GATTII_VGI),TREMELLA_MESENTERICA,TSUCHIYAEA_WINGFIELDII,KWONIELLA_MANGROVENSIS),KOCKOVAELLA_IMPERATAE,TRICHOSPORON_ASAHII),(WALLEMIA_MELLICOLA,WALLEMIA_ICHTHYOPHAGA))),((RHODOTORULA_GRAMINIS,RHODOTORULA_TORULOIDES),PUCCINIA_GRAMINIS,MIXIA_OSMUNDAE)))"21341-21394",(PHYCOMYCES_BLAKESLEEANUS,LOBOSPORANGIUM_TRANSVERSALE))"21395-21404",SPIZELLOMYCES_PUNCTATUS),(ENTEROCYTOZOON_BIENEUSI,(VAVRAIA_CULICIS,(NOSEMA_CERANAE,VITTAFORMA_CORNEAE),(ENCEPHALITOZOON_ROMALEAE,ENCEPHALITOZOON_INTESTINALIS,ENCEPHALITOZOON_HELLEM,ENCEPHALITOZOON_CUNICULI))))"21408-21409",((((((((((((((((((((((((((((((LEPTOSOMUS_DISCOLOR,(((PICOIDES_PUBESCENS,MEROPS_NUBICUS)"3549-3557",BUCEROS_RHINOCEROS)"7859-7863",APALODERMA_VITTATUM)"10450-10454")"11579",COLIUS_STRIATUS),TYTO_ALBA)"11813",(((FALCO_PEREGRINUS,FALCO_CHERRUG)"748-846",((MELOPSITTACUS_UNDULATUS,NESTOR_NOTABILIS),(ACANTHISITTA_CHLORIS,((((((LONCHURA_STRIATA,TAENIOPYGIA_GUTTATA)"2573-2583",(SERINUS_CANARIA,(ZONOTRICHIA_ALBICOLLIS,GEOSPIZA_FORTIS)"3724-3741")"4542-4560")"11380-11424",(STURNUS_VULGARIS,FICEDULA_ALBICOLLIS)"1707-1738")"11880-11914",(PARUS_MAJOR,PSEUDOPODOCES_HUMILIS)"337-403")"13864-14084",(CORVUS_CORNIX,CORVUS_BRACHYRHYNCHOS)"3416-3505")"14592-14640",((MANACUS_VITELLINUS,LEPIDOTHRIX_CORONATA)"3750-3880",FLUVIICOLA_TAFFENSIS))"16078-16165")"16425-16433")"16662-16664")"16702-16715",CARIAMA_CRISTATA)"17133")"17295-17312",(AQUILA_CHRYSAETOS,(HALIAEETUS_ALBICILLA,HALIAEETUS_LEUCOCEPHALUS)"847-864")"7938-8012")"17335-17356",OPISTHOCOMUS_HOAZIN)"17363-17364",((CHARADRIUS_VOCIFERUS,CALIDRIS_PUGNAX)"865-868",(((((APTENODYTES_FORSTERI,PYGOSCELIS_ADELIAE)"1655-1670",FULMARUS_GLACIALIS)"8187-8188",(((EGRETTA_GARZETTA,PELECANUS_CRISPUS)"694",NIPPONIA_NIPPON)"7850-7858",PHALACROCORAX_CARBO)"9888")"13581-13591",GAVIA_STELLATA),(EURYPYGA_HELIAS,PHAETHON_LEPTURUS)"108-111")"14528-14531")"14844-14852")"18330-18389",BALEARICA_REGULORUM)"18390-18398",(((CUCULUS_CANORUS,CHLAMYDOTIS_MACQUEENII)"2265-2267",TAURACO_ERYTHROLOPHUS)"5718",((PTEROCLES_GUTTURALIS,MESITORNIS_UNICOLOR)"3034-3037",COLUMBA_LIVIA)"8300")"11688-11695")"18715-18739",((CALYPTE_ANNA,CHAETURA_PELAGICA)"695-707",CAPRIMULGUS_CAROLINENSIS))"18895-18919",((ANAS_PLATYRHYNCHOS,ANSER_CYGNOIDES)"3971-4046",(NUMIDA_MELEAGRIS,((GALLUS_GALLUS,MELEAGRIS_GALLOPAVO)"2997-2999",COTURNIX_JAPONICA)"8193-8194")"9009-9098")"11674-11687")"18960-19117",((APTERYX_AUSTRALIS,TINAMUS_GUTTATUS)"408-431",STRUTHIO_CAMELUS)"7899-7923")"19120-19151",((GAVIALIS_GANGETICUS,CROCODYLUS_POROSUS)"145-275",(ALLIGATOR_SINENSIS,ALLIGATOR_MISSISSIPPIENSIS)"2379-2572")"8659-8870")"19157-19215",((CHELONIA_MYDAS,CHRYSEMYS_PICTA)"1900-2005",PELODISCUS_SINENSIS)"8095-8166")"19216-19275",(GEKKO_JAPONICUS,((ANOLIS_CAROLINENSIS,POGONA_VITTICEPS)"1671-1700",(PYTHON_BIVITTATUS,(PROTOBOTHROPS_MUCROSQUAMATUS,THAMNOPHIS_SIRTALIS)"2014-2120")"7253-7396")"10797-10819")"11698-11703")"19283-19313",(ORNITHORHYNCHUS_ANATINUS,(((PHASCOLARCTOS_CINEREUS,SARCOPHILUS_HARRISII)"618-693",MONODELPHIS_DOMESTICA)"4800-4952",((DASYPUS_NOVEMCINCTUS,((TRICHECHUS_MANATUS,LOXODONTA_AFRICANA),((ELEPHANTULUS_EDWARDII,(ECHINOPS_TELFAIRI,CHRYSOCHLORIS_ASIATICA)"869-878")"8167-8186",ORYCTEROPUS_AFER)"9197-9206")"11704-11717")"11915-11922",((((MANIS_JAVANICA,(((((AILUROPODA_MELANOLEUCA,URSUS_MARITIMUS)"2312-2345",(ODOBENUS_ROSMARUS,(NEOMONACHUS_SCHAUINSLANDI,LEPTONYCHOTES_WEDDELLII)"2348-2378")"7865-7889")"11553-11578",MUSTELA_PUTORIUS)"11798-11806",CANIS_LUPUS)"11817-11879",((FELIS_CATUS,ACINONYX_JUBATUS)"86-104",(PANTHERA_PARDUS,PANTHERA_TIGRIS)"1632-1654")"8918-9008")"14532-14576")"14861-14871",((((((((LIPOTES_VEXILLIFER,(ORCINUS_ORCA,TURSIOPS_TRUNCATUS)"306-336")"8286-8299",PHYSETER_CATODON)"9896-9925",BALAENOPTERA_ACUTOROSTRATA)"10533-10562",(ODOCOILEUS_VIRGINIANUS,((BISON_BISON,(BOS_INDICUS,BOS_MUTUS,BOS_TAURUS)"4050-4063",BUBALUS_BUBALIS)"10479-10528",PANTHOLOPS_HODGSONII,(CAPRA_HIRCUS,OVIS_ARIES)"3332-3415")"13649-13770")"14272-14306")"16030-16071",SUS_SCROFA)"16465-16517",((CAMELUS_FERUS,CAMELUS_BACTRIANUS,CAMELUS_DROMEDARIUS)"8013-8094",VICUGNA_PACOS)"9108-9195")"17051-17063",(CERATOTHERIUM_SIMUM,(EQUUS_ASINUS,(EQUUS_PRZEWALSKII,EQUUS_CABALLUS)"2643-2644")"4157-4245"))"17199",((((PTEROPUS_VAMPYRUS,PTEROPUS_ALECTO)"1389-1487",ROUSETTUS_AEGYPTIACUS)"4609-4669",(HIPPOSIDEROS_ARMIGER,RHINOLOPHUS_SINICUS)"1326-1385")"10744-10749",(MINIOPTERUS_NATALENSIS,(EPTESICUS_FUSCUS,(MYOTIS_BRANDTII,MYOTIS_DAVIDII)"3563-3723")"4246-4403")"10409-10447")"13857-13863")"17366-17381")"18399-18474",(ERINACEUS_EUROPAEUS,(CONDYLURA_CRISTATA,SOREX_ARANEUS)"1216-1325")"5616-5670")"18502-18513",(((((((AOTUS_NANCYMAAE,CALLITHRIX_JACCHUS)"2268-2290",(SAIMIRI_BOLIVIENSIS,CEBUS_CAPUCINUS)"577-606")"10335-10408",(((CHLOROCEBUS_SABAEUS,((MACACA_NEMESTRINA,(MACACA_FASCICULARIS,MACACA_MULATTA))"4064",((CERCOCEBUS_ATYS,MANDRILLUS_LEUCOPHAEUS)"3000-3033",PAPIO_ANUBIS)"4407-4445")"11591-11673")"13639-13648",((RHINOPITHECUS_BIETI,RHINOPITHECUS_ROXELLANA)"435-526",COLOBUS_ANGOLENSIS)"4561-4608")"14373-14526",(NOMASCUS_LEUCOGENYS,(((HOMO_SAPIENS,PAN_PANISCUS)"607-610",GORILLA_GORILLA)"7406-7849",PONGO_ABELII)"8301-8306")"11532-11536")"16166-16424")"16716-17004",CARLITO_SYRICHTA)"17134-17143",((PROPITHECUS_COQUERELI,MICROCEBUS_MURINUS)"708-747",OTOLEMUR_GARNETTII)"8197-8215")"17210-17234",GALEOPTERUS_VARIEGATUS)"17238-17244",(TUPAIA_CHINENSIS,((OCHOTONA_PRINCEPS,ORYCTOLAGUS_CUNICULUS)"1857-1899",(((((OCTODON_DEGUS,CHINCHILLA_LANIGERA)"2123-2151",CAVIA_PORCELLUS)"5686-5707",(HETEROCEPHALUS_GLABER,FUKOMYS_DAMARENSIS)"2645-2696")"10461-10478",((JACULUS_JACULUS,(((MERIONES_UNGUICULATUS,(RATTUS_NORVEGICUS,(MUS_PAHARI,(MUS_CAROLI,MUS_MUSCULUS)"2152-2263")"4670-4799")"8307-8654")"10563-10591",(((MESOCRICETUS_AURATUS,CRICETULUS_GRISEUS)"3934-3967",MICROTUS_OCHROGASTER)"7399-7405",PEROMYSCUS_MANICULATUS)"9859-9873")"14235-14271",NANNOSPALAX_GALILI)"14348-14370")"14583-14586",(CASTOR_CANADENSIS,DIPODOMYS_ORDII)"128-141")"16022-16029")"16686-16701",(MARMOTA_MARMOTA,ICTIDOMYS_TRIDECEMLINEATUS)"1740-1856")"17110-17132")"17168-17185")"17203-17205")"18514-18684")"19468-19599")"19701-19747")"19788-19846")"19847-19857")"20941-21019",((XENOPUS_TROPICALIS,XENOPUS_LAEVIS)"527-536",NANORANA_PARKERI)"4954-5046")"21029-21099",LATIMERIA_CHALUMNAE)"21100-21105",(((((((((((CYNOGLOSSUS_SEMILAEVIS,PARALICHTHYS_OLIVACEUS)"539-558",MONOPTERUS_ALBUS)"5708-5717",((((NOTHOBRANCHIUS_FURZERI,(AUSTROFUNDULUS_LIMNAEUS,KRYPTOLEBIAS_MARMORATUS)"882-963")"7898",((FUNDULUS_HETEROCLITUS,CYPRINODON_VARIEGATUS)"3882-3931",(XIPHOPHORUS_MACULATUS,(POECILIA_RETICULATA,POECILIA_FORMOSA,POECILIA_LATIPINNA,POECILIA_MEXICANA)"9633-9858")"10592-10743")"13592-13638")"14332-14347",ORYZIAS_LATIPES)"14577-14582",((((MAYLANDIA_ZEBRA,PUNDAMILIA_NYEREREI)"279-305",HAPLOCHROMIS_BURTONI)"4458-4541",NEOLAMPROLOGUS_BRICHARDI),OREOCHROMIS_NILOTICUS)"11442-11531")"16520-16530")"17017-17028",((TAKIFUGU_RUBRIPES,LABRUS_BERGYLTA)"537",NOTOTHENIA_CORIICEPS)"5671-5685")"17186-17198",HIPPOCAMPUS_COMES)"17206-17209",LARIMICHTHYS_CROCEA)"17250-17255",BOLEOPHTHALMUS_PECTINIROSTRIS)"17273-17284",(((ONCORHYNCHUS_KISUTCH,ONCORHYNCHUS_MYKISS)"964-1047",SALMO_SALAR),ESOX_LUCIUS)"8872-8914")"17332-17334",(CLUPEA_HARENGUS,((ICTALURUS_PUNCTATUS,PYGOCENTRUS_NATTERERI)"2596-2642",(DANIO_RERIO,((SINOCYCLOCHEILUS_RHINOCEROUS,SINOCYCLOCHEILUS_ANSHUIENSIS,SINOCYCLOCHEILUS_GRAHAMI)"4065-4156",CYPRINUS_CARPIO)"10285-10334")"10750-10793")"11924-11937")"13774-13784")"17417-17424",SCLEROPAGES_FORMOSUS),LEPISOSTEUS_OCULATUS))"21412-21516",(CALLORHINCHUS_MILII,RHINCODON_TYPUS)"3517-3544")"21566-21660",CIONA_INTESTINALIS),(BRANCHIOSTOMA_FLORIDAE,BRANCHIOSTOMA_BELCHERI)),((STRONGYLOCENTROTUS_PURPURATUS,ACANTHASTER_PLANCI),SACCOGLOSSUS_KOWALEVSKII)"4953")"21662-21667",(((((((((((((((DIACHASMA_ALLOEUM,FOPIUS_ARISANUS),MICROPLITIS_DEMOLITOR),(CERATOSOLEN_SOLMSI,NASONIA_VITRIPENNIS,TRICHOGRAMMA_PRETIOSUM,COPIDOSOMA_FLORIDANUM)),((((((((APIS_MELLIFERA,((APIS_DORSATA,APIS_FLOREA),APIS_CERANA)),(BOMBUS_IMPATIENS,BOMBUS_TERRESTRIS)),EUFRIESEA_MEXICANA),CERATINA_CALCARATA),HABROPODA_LABORIOSA),MEGACHILE_ROTUNDATA),DUFOUREA_NOVAEANGLIAE),(POLISTES_CANADENSIS,POLISTES_DOMINULA),((DINOPONERA_QUADRICEPS,HARPEGNATHOS_SALTATOR),((LINEPITHEMA_HUMILE,PSEUDOMYRMEX_GRACILIS),(CAMPONOTUS_FLORIDANUS,(POGONOMYRMEX_BARBATUS,(VOLLENHOVIA_EMERYI,((((((TRACHYMYRMEX_SEPTENTRIONALIS,TRACHYMYRMEX_CORNETZI,TRACHYMYRMEX_ZETEKI),ACROMYRMEX_ECHINATIOR),(ATTA_CEPHALOTES,ATTA_COLOMBICA)),CYPHOMYRMEX_COSTATUS),WASMANNIA_AUROPUNCTATA),(MONOMORIUM_PHARAONIS,SOLENOPSIS_INVICTA)))))))"16667"))"17430-17448",ORUSSUS_ABIETINUS),CEPHUS_CINCTUS),(ATHALIA_ROSAE,NEODIPRION_LECONTEI)),(((((PIERIS_RAPAE,(PAPILIO_MACHAON,PAPILIO_XUTHUS,PAPILIO_POLYTES)),((BOMBYX_MORI,HELICOVERPA_ARMIGERA),AMYELOIS_TRANSITELLA),(ROTHIA_NASIMURIUM,ROTHIA_DENTOCARIOSA,ROTHIA_MUCILAGINOSA,ROTHIA_AERIA)),PLUTELLA_XYLOSTELLA),(((((((((DROSOPHILA_SUZUKII,(((DROSOPHILA_EUGRACILIS,(DROSOPHILA_BIARMIPES,DROSOPHILA_TAKAHASHII)),((DROSOPHILA_YAKUBA,DROSOPHILA_ERECTA),(DROSOPHILA_MELANOGASTER,(DROSOPHILA_SIMULANS,DROSOPHILA_SECHELLIA)))),DROSOPHILA_FICUSPHILA),(DROSOPHILA_RHOPALOA,DROSOPHILA_ELEGANS)),(DROSOPHILA_KIKKAWAI,DROSOPHILA_SERRATA)),(DROSOPHILA_BIPECTINATA,DROSOPHILA_ANANASSAE)),((DROSOPHILA_PERSIMILIS,DROSOPHILA_MIRANDA),DROSOPHILA_OBSCURA)),DROSOPHILA_WILLISTONI),((DROSOPHILA_GRIMSHAWI,(DROSOPHILA_VIRILIS,(DROSOPHILA_ARIZONAE,DROSOPHILA_NAVOJOA,DROSOPHILA_MOJAVENSIS))),DROSOPHILA_BUSCKII)),(STOMOXYS_CALCITRANS,MUSCA_DOMESTICA))"17323-17328",(RHAGOLETIS_ZEPHYRIA,(CERATITIS_CAPITATA,((BACTROCERA_LATIFRONS,BACTROCERA_DORSALIS),BACTROCERA_OLEAE,BACTROCERA_CUCURBITAE)))),((CULEX_QUINQUEFASCIATUS,(AEDES_ALBOPICTUS,AEDES_AEGYPTI)),ANOPHELES_GAMBIAE))"17449-17458")"18740-18799",((AGRILUS_PLANIPENNIS,(((ANOPLOPHORA_GLABRIPENNIS,DENDROCTONUS_PONDEROSAE),AETHINA_TUMIDA),TRIBOLIUM_CASTANEUM)),NICROPHORUS_VESPILLOIDES)))"19603-19632",(((NILAPARVATA_LUGENS,(HALYOMORPHA_HALYS,CIMEX_LECTULARIUS)),((DIAPHORINA_CITRI,BEMISIA_TABACI),(((PLANOCOCCUS_KOCURII,PLANOCOCCUS_HALOCRYOPHILUS,PLANOCOCCUS_ANTARCTICUS,PLANOCOCCUS_PLAKORTIDIS,PLANOCOCCUS_RIFIETOENSIS,PLANOCOCCUS_MARITIMUS,PLANOCOCCUS_SALINARUM,PLANOCOCCUS_DONGHAENSIS),(PARACOCCUS_ALCALIPHILUS,PARACOCCUS_SEDIMINIS,PARACOCCUS_SERINIPHILUS,PARACOCCUS_VERSUTUS,PARACOCCUS_PANTOTROPHUS,PARACOCCUS_SPHAEROPHYSAE,PARACOCCUS_ISOPORAE,PARACOCCUS_SOLVENTIVORANS,PARACOCCUS_ZEAXANTHINIFACIENS,PARACOCCUS_TIBETENSIS,PARACOCCUS_SALIPHILUS,PARACOCCUS_DENITRIFICANS,PARACOCCUS_HALOPHILUS,PARACOCCUS_AMINOPHILUS,PARACOCCUS_YEEI,PARACOCCUS_HOMIENSIS,PARACOCCUS_ALKENIFER,PARACOCCUS_CHINENSIS,PARACOCCUS_AMINOVORANS,PARACOCCUS_SANGUINIS)),(ACYRTHOSIPHON_PISUM,DIURAPHIS_NOXIA,MYZUS_PERSICAE))),(MICROCOCCUS_TERREUS,MICROCOCCUS_LYLAE,MICROCOCCUS_ALOEVERAE,MICROCOCCUS_LUTEUS)),PEDICULUS_HUMANUS))"20074-20095",ZOOTERMOPSIS_NEVADENSIS),FOLSOMIA_CANDIDA),HYALELLA_AZTECA),(((TETRANYCHUS_URTICAE,(METASEIULUS_OCCIDENTALIS,IXODES_SCAPULARIS)),PARASTEATODA_TEPIDARIORUM),LIMULUS_POLYPHEMUS)),((((NECATOR_AMERICANUS,(CAENORHABDITIS_BRIGGSAE,CAENORHABDITIS_ELEGANS,CAENORHABDITIS_REMANEI)),(BRUGIA_MALAYI,LOA_LOA)),TRICHINELLA_SPIRALIS),PRIAPULUS_CAUDATUS))"20323-20326",(((LINGULA_ANATINA,(((((LATES_CALCARIFER,BIOMPHALARIA_GLABRATA),APLYSIA_CALIFORNICA),LOTTIA_GIGANTEA),(MIZUHOPECTEN_YESSOENSIS,CRASSOSTREA_GIGAS)),OCTOPUS_BIMACULOIDES)),HELOBDELLA_ROBUSTA),((SCHISTOSOMA_HAEMATOBIUM,SCHISTOSOMA_MANSONI),OPISTHORCHIS_VIVERRINI))))"21947-22310",(HYDRA_VULGARIS,((AIPTASIA_PALLIDA,((EDWARDSIELLA_TARDA,EDWARDSIELLA_HOSHINAE,EDWARDSIELLA_ICTALURI,EDWARDSIELLA_PISCICIDA),NEMATOSTELLA_VECTENSIS)),(ACROPORA_DIGITIFERA,ORBICELLA_FAVEOLATA))))"22311",TRICHOPLAX_ADHAERENS),AMPHIMEDON_QUEENSLANDICA)"22312",(MONOSIGA_BREVICOLLIS,SALPINGOECA_ROSETTA))"22314",(CAPSASPORA_OWCZARZAKI,SPHAEROFORMA_ARCTICA)),FONTICULA_ALBA))"22669-22882",((((((((((((((((((((CAJANUS_CAJAN,((PHASEOLUS_VULGARIS,VIGNA_ANGULARIS,VIGNA_RADIATA)"7930",GLYCINE_MAX)"9107"),(MEDICAGO_TRUNCATULA,CICER_ARIETINUM))"11815",(ARACHIS_IPAENSIS,ARACHIS_DURANENSIS)),LUPINUS_ANGUSTIFOLIUS),(((JUGLANS_REGIA,(MOORELLA_THERMOACETICA,MOORELLA_GLYCERINI,MOORELLA_MULDERI)),(MOMORDICA_CHARANTIA,(CUCUMIS_SATIVUS,CUCUMIS_MELO)"1386-1388")),((MORUS_NOTABILIS,ZIZIPHUS_JUJUBA),(FRAGARIA_VESCA,((PRUNUS_PERSICA,PRUNUS_MUME,PRUNUS_AVIUM)"7890",MALUS_DOMESTICA))))),((POPULUS_EUPHRATICA,POPULUS_TRICHOCARPA),(RICINUS_COMMUNIS,JATROPHA_CURCAS)))"17318-17319",(EUCALYPTUS_GRANDIS,((((GOSSYPIUM_RAIMONDII,(GOSSYPIUM_ARBOREUM,GOSSYPIUM_HIRSUTUM))"7252",(THEOBROMA_CACAO,HERRANIA_UMBRATICA)),(TARENAYA_HASSLERIANA,(((CAMELINA_SATIVA,CAPSELLA_RUBELLA),(ARABIDOPSIS_LYRATA,ARABIDOPSIS_THALIANA)"1488-1622"),((EUTREMA_SALSUGINEUM,(BRASSICA_RAPA,BRASSICA_OLERACEA,BRASSICA_NAPUS)"7086-7248"),RAPHANUS_SATIVUS)"11585-11588")"14313-14331")),(CITRUS_SINENSIS,CITRUS_CLEMENTINA)))"16668-16683")"18475-18501",VITIS_VINIFERA)"18685-18691",(((((IPOMOEA_NIL,(((NICOTIANA_ATTENUATA,NICOTIANA_SYLVESTRIS),(NICOTIANA_TOMENTOSIFORMIS,NICOTIANA_TABACUM)),(CAPSICUM_ANNUUM,(SOLANUM_TUBEROSUM,(SOLANUM_LYCOPERSICUM,SOLANUM_PENNELLII))"4047-4048"))"13787-13851"),(SESAMUM_INDICUM,ERYTHRANTHE_GUTTATA))"14647-14650",DAUCUS_CAROTA),(GORDONIA_ALKANIVORANS,GORDONIA_EFFUSA,GORDONIA_AMICALIS,GORDONIA_KROPPENSTEDTII,GORDONIA_ARAII,GORDONIA_AICHIENSIS,GORDONIA_RUBRIPERTINCTA,GORDONIA_LACUNAE,GORDONIA_WESTFALICA,GORDONIA_BRONCHIALIS,GORDONIA_TERRAE,GORDONIA_OTITIDIS,GORDONIA_MALAQUAE,GORDONIA_SOLI,GORDONIA_HIRSUTA,GORDONIA_SPUTI,GORDONIA_HYDROPHOBICA,GORDONIA_SHANDONGENSIS,GORDONIA_NAMIBIENSIS,GORDONIA_SIHWENSIS,GORDONIA_PARAFFINIVORANS,GORDONIA_NEOFELIFAECIS,GORDONIA_AMARAE,GORDONIA_RHIZOSPHERA,GORDONIA_POLYISOPRENIVORANS,GORDONIA_DESULFURICANS)),BETA_VULGARIS)"17460-17476")"19343-19461",NELUMBO_NUCIFERA)"19464-19466",(((PHALAENOPSIS_EQUESTRIS,DENDROBIUM_CATENATUM)"434",ASPARAGUS_OFFICINALIS),(((PHOENIX_DACTYLIFERA,ELAEIS_GUINEENSIS)"112",MUSA_ACUMINATA),(ANANAS_COMOSUS,((AEGILOPS_TAUSCHII,BRACHYPODIUM_DISTACHYON),((ORYZA_BRACHYANTHA,ORYZA_SATIVA),(SETARIA_ITALICA,(ZEA_MAYS,SORGHUM_BICOLOR)"142")))))"14587-14590"))"19634-19700",AMBORELLA_TRICHOPODA)"19759-19763",SELAGINELLA_MOELLENDORFFII)"19764-19767",PHYSCOMITRELLA_PATENS)"19768-19787",(((BATHYCOCCUS_PRASINOS,'OSTREOCOCCUS_''LUCIMARINUS'''),(MICROMONAS_COMMODA,MICROMONAS_PUSILLA)"3039-3331")"9889-9893",((AUXENOCHLORELLA_PROTOTHECOIDES,CHLORELLA_VARIABILIS),((VOLVOX_CARTERI,CHLAMYDOMONAS_REINHARDTII)"1048-1215",MONORAPHIDIUM_NEGLECTUM))"11580-11584")"14085-14234")"19899-20020",GUILLARDIA_THETA)"20028-20046",((CYANIDIOSCHYZON_MEROLAE,GALDIERIA_SULPHURARIA),CHONDRUS_CRISPUS))"20047-20057",((((((((BABESIA_BOVIS,BABESIA_BIGEMINA,THEILERIA_EQUI,BABESIA_MICROTI),(THEILERIA_ANNULATA,THEILERIA_PARVA,THEILERIA_ORIENTALIS)),(((PLASMODIUM_KNOWLESI,PLASMODIUM_CYNOMOLGI),((PLASMODIUM_BERGHEI,PLASMODIUM_YOELII),PLASMODIUM_CHABAUDI,PLASMODIUM_VINCKEI)),PLASMODIUM_INUI,PLASMODIUM_FRAGILE,PLASMODIUM_COATNEYI,(PLASMODIUM_GABONI,PLASMODIUM_REICHENOWI,PLASMODIUM_FALCIPARUM)))"17005-17016",((CRYPTOSPORIDIUM_MURIS,CRYPTOSPORIDIUM_PARVUM,CRYPTOSPORIDIUM_HOMINIS),GREGARINA_NIPHANDRODES,((EIMERIA_TENELLA,EIMERIA_MITIS,EIMERIA_MAXIMA,EIMERIA_ACERVULINA,EIMERIA_NECATRIX),TOXOPLASMA_GONDII,HAMMONDIA_HAMMONDI,NEOSPORA_CANINUM)"13771"))"17358-17360",PERKINSUS_MARINUS),(PARAMECIUM_TETRAURELIA,(ICHTHYOPHTHIRIUS_MULTIFILIIS,TETRAHYMENA_THERMOPHILA))),(((BLASTOCYSTIS_HOMINIS,BLASTOCYSTIS_SP._SUBTYPE_4),(((NANNOCHLOROPSIS_GADITANA,AUREOCOCCUS_ANOPHAGEFFERENS),(THALASSIOSIRA_PSEUDONANA,PHAEODACTYLUM_TRICORNUTUM)"2584-2590")"9207-9226",((SAPROLEGNIA_PARASITICA,SAPROLEGNIA_DICLINA),(APHANOMYCES_ASTACI,APHANOMYCES_INVADANS),PHYTOPHTHORA_SOJAE,PHYTOPHTHORA_PARASITICA,PHYTOPHTHORA_INFESTANS))),BIGELOWIELLA_NATANS))"18703-18714",EMILIANIA_HUXLEYI)"18800-18883")"20832-20927",(GIARDIA_INTESTINALIS,((TRICHOMONAS_VAGINALIS,NAEGLERIA_GRUBERI),((LEPTOMONAS_PYRRHOCORIS,(TRYPANOSOMA_GRAYI,TRYPANOSOMA_BRUCEI,TRYPANOSOMA_CRUZI),((LEISHMANIA_MAJOR,LEISHMANIA_MEXICANA,(LEISHMANIA_DONOVANI,LEISHMANIA_INFANTUM))"9227-9632",(LEISHMANIA_BRAZILIENSIS,LEISHMANIA_PANAMENSIS)"1-85")"11724-11795"),(KLEBSIELLA_PNEUMONIAE,KLEBSIELLA_AEROGENES)))))"21020-21028",(ACANTHAMOEBA_CASTELLANII,(((POLYSPHONDYLIUM_PALLIDUM,ACYTOSTELIUM_SUBGLOBOSUM),(DICTYOSTELIUM_PURPUREUM,DICTYOSTELIUM_DISCOIDEUM,DICTYOSTELIUM_FASCICULATUM)"5721-7084")"10820-11379",(ENTAMOEBA_NUTTALLI,(ENTAMOEBA_HISTOLYTICA,ENTAMOEBA_DISPAR),ENTAMOEBA_INVADENS))))"21317-21319",THECAMONAS_TRAHENS)"23126-23129",((((NITROSOPUMILUS_SP._SJ,CANDIDATUS_NITROSOPUMILUS_ADRIATICUS,CANDIDATUS_NITROSOPUMILUS_SALARIA,NITROSOPUMILUS_SP._NSUB,NITROSOPUMILUS_SP._AR),(((((PICROPHILUS_OSHIMAE,PICROPHILUS_TORRIDUS)"277",((ACIDIPLASMA_CUPRICUMULANS,ACIDIPLASMA_AEOLICUM)"2995",(FERROPLASMA_ACIDIPHILUM,FERROPLASMA_ACIDARMANUS))),(THERMOPLASMA_VOLCANIUM,THERMOPLASMA_ACIDOPHILUM)),CUNICULIPLASMA_DIVULGATUM),CANDIDATUS_METHANOPLASMA_TERMITUM)),((THERMOCOCCUS_PEPTONOPHILUS,THERMOCOCCUS_PACIFICUS,THERMOCOCCUS_CELERICRESCENS,THERMOCOCCUS_SP._4557,THERMOCOCCUS_PROFUNDUS,THERMOCOCCUS_SICULI,THERMOCOCCUS_RADIOTOLERANS,THERMOCOCCUS_LITORALIS,THERMOCOCCUS_GUAYMASENSIS,THERMOCOCCUS_CLEFTENSIS,THERMOCOCCUS_SP._P6,THERMOCOCCUS_BAROSSII,THERMOCOCCUS_THIOREDUCENS,THERMOCOCCUS_CELER,(((((THERMOCOCCUS_SP._AM4,THERMOCOCCUS_GAMMATOLERANS),THERMOCOCCUS_KODAKARENSIS),THERMOCOCCUS_ONNURINEUS),(THERMOCOCCUS_CHITONOPHAGUS,PYROCOCCUS_SP._NA2,PYROCOCCUS_SP._ST04,((PYROCOCCUS_ABYSSI,PYROCOCCUS_HORIKOSHII),PYROCOCCUS_FURIOSUS),PYROCOCCUS_YAYANOSII)),THERMOCOCCUS_BAROPHILUS),THERMOCOCCUS_GORGONARIUS,THERMOCOCCUS_SP._2319X1,THERMOCOCCUS_PIEZOPHILUS,THERMOCOCCUS_NAUTILI,THERMOCOCCUS_PARALVINELLAE,THERMOCOCCUS_EURYTHERMALIS,THERMOCOCCUS_ZILLIGII,THERMOCOCCUS_SP._EP1,THERMOCOCCUS_SIBIRICUS,THERMOCOCCUS_SP._PK)"17405-17412",((THERMOFILUM_PENDENS,THERMOFILUM_CARBOXYDITROPHUS)"404-406",((((CALDIVIRGA_MAQUILINGENSIS,CALDIVIRGA_SP._MU80),(VULCANISAETA_DISTRIBUTA,VULCANISAETA_MOUTNOVSKIA,VULCANISAETA_SP._EB80)),VULCANISAETA_THERMOPHILA,((THERMOPROTEUS_TENAX,THERMOPROTEUS_UZONIENSIS)"3545-3548",PYROBACULUM_ISLANDICUM)"4404-4406"),((((((SULFOLOBUS_SOLFATARICUS,SULFOLOBUS_ISLANDICUS)"2006-2013",(SULFOLOBUS_TOKODAII,SULFOLOBUS_ACIDOCALDARIUS))"9874-9876",((CANDIDATUS_ACIDIANUS_COPAHUENSIS,ACIDIANUS_HOSPITALIS),(METALLOSPHAERA_SEDULA,METALLOSPHAERA_CUPRINA,METALLOSPHAERA_YELLOWSTONENSIS))),SULFOLOBUS_SP._JCM_16833,SULFOLOBUS_SP._A20,SULFOLOBUS_METALLICUS),((((PYRODICTIUM_OCCULTUM,PYRODICTIUM_DELANEYI),HYPERTHERMUS_BUTYLICUS,PYROLOBUS_FUMARII),(AEROPYRUM_CAMINI,(CALDISPHAERA_LAGUNENSIS,ACIDILOBUS_SACCHAROVORANS))),((THERMOSPHAERA_AGGREGANS,(DESULFUROCOCCUS_AMYLOLYTICUS,DESULFUROCOCCUS_MUCOSUS)),(STAPHYLOTHERMUS_MARINUS,STAPHYLOTHERMUS_HELLENICUS)"2291-2311")"11537-11547"))"17245-17248",(IGNICOCCUS_ISLANDICUS,IGNICOCCUS_HOSPITALIS)"879-881"))"17389-17394")"17414-17416")),(((((((METHANOBREVIBACTER_SP._87.7,METHANOBREVIBACTER_GOTTSCHALKII,METHANOBREVIBACTER_SMITHII,METHANOBREVIBACTER_CURVATUS,METHANOBREVIBACTER_FILIFORMIS,METHANOBREVIBACTER_CUTICULARIS,METHANOBREVIBACTER_ARBORIPHILUS,METHANOBREVIBACTER_MILLERAE,METHANOBREVIBACTER_WOLINII,METHANOBREVIBACTER_ORALIS,METHANOBREVIBACTER_OLLEYAE,METHANOBREVIBACTER_SP._A54,METHANOBREVIBACTER_SP._YE315,METHANOBREVIBACTER_BOVISKOREANI,METHANOBREVIBACTER_RUMINANTIUM,METHANOBREVIBACTER_SP._ABM4,METHANOBREVIBACTER_SP._A27)"16553-16661",(METHANOSPHAERA_STADTMANAE,METHANOSPHAERA_SP._A6,METHANOSPHAERA_SP._WGK6)),(METHANOBACTERIUM_PALUDIS,METHANOBACTERIUM_FORMICICUM,METHANOBACTERIUM_VETERUM,METHANOBACTERIUM_ARCTICUM,METHANOBACTERIUM_LACUS,METHANOBACTERIUM_CONGOLENSE,METHANOBACTERIUM_SP._A39,METHANOBACTERIUM_SP._MB1)),(METHANOTHERMOBACTER_WOLFEII,METHANOTHERMOBACTER_MARBURGENSIS,METHANOTHERMOBACTER_THERMAUTOTROPHICUS,METHANOTHERMOBACTER_SP._CAT2)),METHANOTHERMUS_FERVIDUS),(((METHANOTORRIS_FORMICICUS,METHANOTORRIS_IGNEUS),(((METHANOTHERMOCOCCUS_OKINAWENSIS,METHANOTHERMOCOCCUS_THERMOLITHOTROPHICUS)"559",METHANOCOCCUS_AEOLICUS),((METHANOCOCCUS_MARIPALUDIS,METHANOCOCCUS_VANNIELII)"2996",METHANOCOCCUS_VOLTAE))),(METHANOCALDOCOCCUS_INFERNUS,((METHANOCALDOCOCCUS_JANNASCHII,METHANOCALDOCOCCUS_FERVENS),METHANOCALDOCOCCUS_VULCANIUS),METHANOCALDOCOCCUS_BATHOARDESCENS,METHANOCALDOCOCCUS_VILLOSUS))),(((METHANOCELLA_CONRADII,((METHANOSAETA_CONCILII,METHANOSAETA_HARUNDINACEA)"3881",METHERMICOCCUS_SHENGLIENSIS,(((METHANOSARCINA_MAZEI,METHANOSARCINA_ACETIVORANS),METHANOSARCINA_BARKERI,METHANOSARCINA_HORONOBENSIS,METHANOSARCINA_VACUOLATA,METHANOSARCINA_SICILIAE,METHANOSARCINA_LACUSTRIS,METHANOSARCINA_SOLIGELIDI,METHANOSARCINA_SP._2.H.T.1A.6,METHANOSARCINA_SP._2.H.T.1A.8,METHANOSARCINA_SP._1.H.A.2.2,METHANOSARCINA_SP._2.H.T.1A.15,METHANOSARCINA_SP._2.H.T.1A.3,METHANOSARCINA_SP._WWM596,METHANOSARCINA_SP._2.H.A.1B.4,METHANOSARCINA_FLAVESCENS,METHANOSARCINA_SP._WH1,METHANOSARCINA_SP._MTP4,METHANOSARCINA_SP._KOLKSEE,METHANOSARCINA_SP._A14,METHANOSARCINA_SP._1.H.T.1A.1,METHANOSARCINA_THERMOPHILA)"17159-17167",((((METHANOCOCCOIDES_METHYLUTENS,METHANOCOCCOIDES_BURTONII,METHANOCOCCOIDES_VULCANI),(METHANOHALOPHILUS_HALOPHILUS,METHANOHALOPHILUS_PORTUCALENSIS,METHANOHALOPHILUS_MAHII))"11809-11812",METHANOMETHYLOVORANS_HOLLANDICA),(METHANOHALOBIUM_EVESTIGATUM,METHANOSALSUM_ZHILINAE)),(METHANOLOBUS_VULCANI,METHANOLOBUS_PROFUNDI,METHANOLOBUS_TINDARIUS)"4447-4457")"17388",CANDIDATUS_METHANOPEREDENS_NITROREDUCENS)),((((METHANOCORPUSCULUM_LABREANUM,METHANOCORPUSCULUM_BAVARICUM)"127",METHANOSPIRILLUM_HUNGATEI),((((METHANOCULLEUS_THERMOPHILUS,METHANOCULLEUS_MARISNIGRI,METHANOCULLEUS_BOURGENSIS,METHANOCULLEUS_HORONOBENSIS,METHANOCULLEUS_CHIKUGOENSIS,METHANOCULLEUS_SP._MAB1,METHANOCULLEUS_SEDIMINIS,METHANOCULLEUS_SP._MH98A),METHANOPLANUS_LIMICOLA),METHANOGENIUM_CARIACI,METHANOMICROBIUM_MOBILE,METHANOLACINIA_PAYNTERI,(METHANOFOLLIS_ETHANOLICUS,METHANOFOLLIS_LIMINATANS)),(METHANOSPHAERULA_PALUSTRIS,(METHANOREGULA_BOONEI,METHANOREGULA_FORMICICA)"114-126",METHANOLINEA_TARDA)"9877-9884")),(((NATRONOMONAS_MOOLAPENSIS,NATRONOMONAS_PHARAONIS,NATRONOMONAS_SP._CBA1134),(((((HALOARCULA_ARGENTINENSIS,HALOARCULA_CALIFORNIAE,HALOARCULA_HISPANICA,HALOARCULA_VALLISMORTIS,HALOARCULA_MARISMORTUI,HALOARCULA_AMYLOLYTICA,HALOARCULA_JAPONICA,HALOARCULA_SP._CBA1127,HALOARCULA_SP._K1,HALOARCULA_SP._CBA1128,HALOARCULA_SP._CBA1115,HALOARCULA_SINAIIENSIS)"16016",(HALOMICROBIUM_MUKOHATAEI,HALOMICROBIUM_KATESII)),(HALORHABDUS_UTAHENSIS,HALORHABDUS_TIAMATEA)),((HALOPENITUS_PERSICUS,HALOPENITUS_MALEKZADEHII),(HALOPELAGIUS_INORDINATUS,HALOPELAGIUS_LONGUS),(((HALOGEOMETRICUM_RUFUM,HALOGEOMETRICUM_BORINQUENSE),(HALOFERAX_ALEXANDRINUS,HALOFERAX_VOLCANII,HALOFERAX_PRAHOVENSE,HALOFERAX_GIBBONSII,HALOFERAX_LARSENII,HALOFERAX_LUCENTENSE,HALOFERAX_ELONGANS,HALOFERAX_DENITRIFICANS,HALOFERAX_SP._SB3,HALOFERAX_SP._ATB1,HALOFERAX_SP._SB29,HALOFERAX_SP._Q22,HALOFERAX_MUCOSUM,HALOFERAX_MEDITERRANEI,HALOFERAX_SULFURIFONTIS,HALOFERAX_SP._BAB2207)),HALOQUADRATUM_WALSBYI),HALOHASTA_LITCHFIELDIAE,(HALOPLANUS_NATANS,HALOPLANUS_VESCUS),(HALOBELLUS_CLAVATUS,HALOBELLUS_RUFUS),(HALOPHILIC_ARCHAEON_DL31,HALOLAMINA_PELAGICA,HALOLAMINA_SP._CBA1230,HALOLAMINA_RUBRA,HALOLAMINA_SEDIMINIS),(HALOGRANUM_AMYLOLYTICUM,HALOGRANUM_GELATINILYTICUM,HALOGRANUM_RUBRUM,HALOGRANUM_SALARIUM)"9099-9100",HALOBACULUM_GOMORRENSE,(HALORUBRUM_EZZEMOULENSE,HALORUBRUM_SODOMENSE,HALORUBRUM_CHAOVIATOR,HALORUBRUM_CALIFORNIENSE,HALORUBRUM_CORIENSE,HALORUBRUM_LIPOLYTICUM,HALORUBRUM_LITOREUM,HALORUBRUM_HALOPHILUM,HALORUBRUM_DISTRIBUTUM,HALORUBRUM_TERRESTRE,HALORUBRUM_TEBENQUICHENSE,HALORUBRUM_AIDINGENSE,HALORUBRUM_VACUOLATUM,HALORUBRUM_SACCHAROVORUM,HALORUBRUM_SP._HD13,HALORUBRUM_SP._AJ67,HALORUBRUM_SP._IB24,HALORUBRUM_SP._T3,HALORUBRUM_SP._SD626R,HALORUBRUM_SP._EA8,HALORUBRUM_SP._SD683,HALORUBRUM_SP._SD612,HALORUBRUM_SP._EB13,HALORUBRUM_SP._BV1,HALORUBRUM_SP._EA1,HALORUBRUM_HALODURANS,HALORUBRUM_HOCHSTENIUM),HALOPARVUM_SEDIMENTI))"19337-19342",(((NATRINEMA_SALACIAE,HALOTERRIGENA_SALINA,NATRINEMA_ALTUNENSE,HALOTERRIGENA_JEOTGALI,HALOTERRIGENA_DAQINGENSIS,HALOTERRIGENA_SACCHAREVITANS,HALOTERRIGENA_THERMOTOLERANS,HALOTERRIGENA_HISPANICA,NATRONORUBRUM_SEDIMINIS,HALOTERRIGENA_TURKMENICA,HALOTERRIGENA_LIMICOLA),(NATRIALBA_CHAHANNAOENSIS,NATRIALBA_ASIATICA,NATRIALBA_AEGYPTIA,NATRIALBA_HULUNBEIRENSIS,NATRIALBA_TAIWANENSIS,NATRIALBA_MAGADII,NATRIALBA_SP._SSL1)),(HALOBIFORMA_HALOTERRESTRIS,HALOBIFORMA_LACISALSI),(NATRONOBACTERIUM_TEXCOCONENSE,NATRONOBACTERIUM_GREGORYI),(HALOPIGER_SALIFODINAE,HALOBIFORMA_NITRATIREDUCENS,HALOPIGER_XANADUENSIS),(NATRONOLIMNOBIUS_INNERMONGOLICUS,NATRONOLIMNOBIUS_BAERHUENSIS),(NATRINEMA_PALLIDUM,NATRINEMA_VERSIFORME,NATRINEMA_GARI),(HALOSTAGNICOLA_KAMEKURAE,HALOSTAGNICOLA_SP._A56,HALOSTAGNICOLA_LARSENII),HALOVIVAX_ASIATICUS,(NATRONORUBRUM_TEXCOCONENSE,NATRONORUBRUM_BANGENSE,NATRONORUBRUM_THIOOXIDANS,NATRONORUBRUM_TIBETENSE,NATRONORUBRUM_SULFIDIFACIENS),(NATRONOCOCCUS_OCCULTUS,NATRONOCOCCUS_AMYLOLYTICUS,NATRONOCOCCUS_JEOTGALI)))),(HALOMICROBIUM_ZHOUII,HALOSIMPLEX_CARLSBADENSE)"2595",HALOARCHAEOBIUS_IRANENSIS,((HALADAPTATUS_PAUCIHALOPHILUS,HALADAPTATUS_CIBARIUS,HALADAPTATUS_LITOREUS,HALADAPTATUS_SP._W1,HALADAPTATUS_SP._R4),(HALALKALICOCCUS_JEOTGALI,HALALKALICOCCUS_PAUCIHALOPHILUS)),(HALOCOCCUS_SACCHAROLYTICUS,HALOCOCCUS_AGARILYTICUS,HALOCOCCUS_SALIFODINAE,HALOCOCCUS_THAILANDENSIS,HALOCOCCUS_SEDIMINICOLA,HALOCOCCUS_MORRHUAE,HALOCOCCUS_HAMELINENSIS),(HALORIENTALIS_REGULARIS,HALORIENTALIS_PERSICUS),(HALOBACTERIUM_SP._DL1,HALOBACTERIUM_SALINARUM,HALOBACTERIUM_JILANTAIENSE,HALOBACTERIUM_HUBEIENSE,HALOBACTERIUM_SP._CBA1132),HALOVENUS_ARANENSIS,HALOGEOMETRICUM_LIMI,HALARCHAEUM_ACIDIPHILUM,CANDIDATUS_HALOBONUM_TYRRELLENSIS,HALANAEROARCHAEUM_SULFURIREDUCENS,HALOPROFUNDUS_MARISRUBRI,HALAPRICUM_SALINUM)"20744-20748")"20937-20940")"21410-21411",((GEOGLOBUS_ACETIVORANS,GEOGLOBUS_AHANGARI),FERROGLOBUS_PLACIDUS,(ARCHAEOGLOBUS_VENEFICUS,ARCHAEOGLOBUS_FULGIDUS,ARCHAEOGLOBUS_PROFUNDUS,ARCHAEOGLOBUS_SULFATICALLIDUS)))"21565"))"21938-21943");
```
