## Supplementary material for "Codon Use and Aversion is Largely Phylogenetically Conserved Across the Tree of Life": Supplementary File 2 archaea.nwk

```
(((((((((((PYRODICTIUM_OCCULTUM,PYRODICTIUM_DELANEYI),HYPERTHERMUS_BUTYLICUS,PYROLOBUS_FUMARII),(AEROPYRUM_CAMINI,(CALDISPHAERA_LAGUNENSIS,ACIDILOBUS_SACCHAROVORANS))"228"),((THERMOSPHAERA_AGGREGANS,(DESULFUROCOCCUS_AMYLOLYTICUS,DESULFUROCOCCUS_MUCOSUS)),(STAPHYLOTHERMUS_MARINUS,STAPHYLOTHERMUS_HELLENICUS)"1-35")"326-327")"365-375",((((SULFOLOBUS_SOLFATARICUS,SULFOLOBUS_ISLANDICUS)"92-127",(SULFOLOBUS_TOKODAII,SULFOLOBUS_ACIDOCALDARIUS))"264-325",((CANDIDATUS_ACIDIANUS_COPAHUENSIS,ACIDIANUS_HOSPITALIS),(METALLOSPHAERA_SEDULA,METALLOSPHAERA_CUPRINA,METALLOSPHAERA_YELLOWSTONENSIS))),SULFOLOBUS_SP._JCM_16833,SULFOLOBUS_SP._A20,SULFOLOBUS_METALLICUS)"380-384")"700-720",(IGNICOCCUS_ISLANDICUS,IGNICOCCUS_HOSPITALIS)"161-163"),(((CALDIVIRGA_MAQUILINGENSIS,CALDIVIRGA_SP._MU80),(VULCANISAETA_DISTRIBUTA,VULCANISAETA_MOUTNOVSKIA,VULCANISAETA_SP._EB80)"227"),VULCANISAETA_THERMOPHILA,((THERMOPROTEUS_TENAX,THERMOPROTEUS_UZONIENSIS)"134-142",PYROBACULUM_ISLANDICUM)"168-170"))"746-750",(THERMOFILUM_PENDENS,THERMOFILUM_CARBOXYDITROPHUS))"751-754",(((((PALAEOCOCCUS_PACIFICUS,PALAEOCOCCUS_FERROPHILUS),(((THERMOCOCCUS_SP._AM4,THERMOCOCCUS_GAMMATOLERANS),THERMOCOCCUS_KODAKARENSIS),THERMOCOCCUS_ONNURINEUS)),(THERMOCOCCUS_CHITONOPHAGUS,PYROCOCCUS_SP._NA2,PYROCOCCUS_SP._ST04,((PYROCOCCUS_ABYSSI,PYROCOCCUS_HORIKOSHII),PYROCOCCUS_FURIOSUS),PYROCOCCUS_YAYANOSII))"385-386",THERMOCOCCUS_BAROPHILUS),THERMOCOCCUS_PEPTONOPHILUS,THERMOCOCCUS_PACIFICUS,THERMOCOCCUS_CELERICRESCENS,THERMOCOCCUS_SP._4557,THERMOCOCCUS_PROFUNDUS,THERMOCOCCUS_SICULI,THERMOCOCCUS_RADIOTOLERANS,THERMOCOCCUS_LITORALIS,THERMOCOCCUS_GUAYMASENSIS,THERMOCOCCUS_CLEFTENSIS,THERMOCOCCUS_SP._P6,THERMOCOCCUS_BAROSSII,THERMOCOCCUS_THIOREDUCENS,THERMOCOCCUS_CELER,THERMOCOCCUS_GORGONARIUS,THERMOCOCCUS_SP._2319X1,THERMOCOCCUS_PIEZOPHILUS,THERMOCOCCUS_NAUTILI,THERMOCOCCUS_PARALVINELLAE,THERMOCOCCUS_EURYTHERMALIS,THERMOCOCCUS_ZILLIGII,THERMOCOCCUS_SP._EP1,THERMOCOCCUS_SIBIRICUS,THERMOCOCCUS_SP._PK)"755-800")"839-853",((((((PICROPHILUS_OSHIMAE,PICROPHILUS_TORRIDUS)"41-44",((ACIDIPLASMA_CUPRICUMULANS,ACIDIPLASMA_AEOLICUM)"143-147",(FERROPLASMA_ACIDIPHILUM,FERROPLASMA_ACIDARMANUS)))"349",(THERMOPLASMA_VOLCANIUM,THERMOPLASMA_ACIDOPHILUM)"90-91")"357",CUNICULIPLASMA_DIVULGATUM),CANDIDATUS_METHANOPLASMA_TERMITUM),(NITROSOPUMILUS_SP._SJ,CANDIDATUS_NITROSOPUMILUS_ADRIATICUS,CANDIDATUS_NITROSOPUMILUS_SALARIA,NITROSOPUMILUS_SP._NSUB,NITROSOPUMILUS_SP._AR)"329"))"863",((((METHANOCALDOCOCCUS_VILLOSUS,METHANOCALDOCOCCUS_INFERNUS,((METHANOCALDOCOCCUS_JANNASCHII,METHANOCALDOCOCCUS_FERVENS)"130",METHANOCALDOCOCCUS_VULCANIUS),METHANOCALDOCOCCUS_BATHOARDESCENS),((((METHANOTHERMOCOCCUS_OKINAWENSIS,METHANOTHERMOCOCCUS_THERMOLITHOTROPHICUS)"148",METHANOCOCCUS_AEOLICUS),((METHANOCOCCUS_MARIPALUDIS,METHANOCOCCUS_VANNIELII)"149",METHANOCOCCUS_VOLTAE)),(METHANOTORRIS_FORMICICUS,METHANOTORRIS_IGNEUS)))"387",(((((METHANOBREVIBACTER_SP._87.7,METHANOBREVIBACTER_GOTTSCHALKII,METHANOBREVIBACTER_SMITHII,METHANOBREVIBACTER_CURVATUS,METHANOBREVIBACTER_FILIFORMIS,METHANOBREVIBACTER_CUTICULARIS,METHANOBREVIBACTER_ARBORIPHILUS,METHANOBREVIBACTER_MILLERAE,METHANOBREVIBACTER_WOLINII,METHANOBREVIBACTER_ORALIS,METHANOBREVIBACTER_OLLEYAE,METHANOBREVIBACTER_SP._A54,METHANOBREVIBACTER_SP._YE315,METHANOBREVIBACTER_BOVISKOREANI,METHANOBREVIBACTER_RUMINANTIUM,METHANOBREVIBACTER_SP._ABM4,METHANOBREVIBACTER_SP._A27)"388-666",(METHANOSPHAERA_STADTMANAE,METHANOSPHAERA_SP._A6,METHANOSPHAERA_SP._WGK6)"229-230"),(METHANOBACTERIUM_PALUDIS,METHANOBACTERIUM_FORMICICUM,METHANOBACTERIUM_VETERUM,METHANOBACTERIUM_ARCTICUM,METHANOBACTERIUM_LACUS,METHANOBACTERIUM_CONGOLENSE,METHANOBACTERIUM_SP._A39,METHANOBACTERIUM_SP._MB1)"358"),(METHANOTHERMOBACTER_WOLFEII,METHANOTHERMOBACTER_MARBURGENSIS,METHANOTHERMOBACTER_THERMAUTOTROPHICUS,METHANOTHERMOBACTER_SP._CAT2)),METHANOTHERMUS_FERVIDUS)),(((((((((NATRIALBA_CHAHANNAOENSIS,NATRIALBA_ASIATICA,NATRIALBA_AEGYPTIA,NATRIALBA_HULUNBEIRENSIS,NATRIALBA_TAIWANENSIS,NATRIALBA_MAGADII,NATRIALBA_SP._SSL1)"350-354",(NATRINEMA_SALACIAE,HALOTERRIGENA_SALINA,NATRINEMA_ALTUNENSE,HALOTERRIGENA_JEOTGALI,HALOTERRIGENA_DAQINGENSIS,HALOTERRIGENA_SACCHAREVITANS,HALOTERRIGENA_THERMOTOLERANS,HALOTERRIGENA_HISPANICA,NATRONORUBRUM_SEDIMINIS,HALOTERRIGENA_TURKMENICA,HALOTERRIGENA_LIMICOLA)"359-364")"667-669",(HALOBIFORMA_HALOTERRESTRIS,HALOBIFORMA_LACISALSI)"151-160",(NATRONOBACTERIUM_TEXCOCONENSE,NATRONOBACTERIUM_GREGORYI),(HALOPIGER_SALIFODINAE,HALOBIFORMA_NITRATIREDUCENS,HALOPIGER_XANADUENSIS),(NATRONOLIMNOBIUS_INNERMONGOLICUS,NATRONOLIMNOBIUS_BAERHUENSIS),(NATRINEMA_PALLIDUM,NATRINEMA_VERSIFORME,NATRINEMA_GARI),(HALOSTAGNICOLA_KAMEKURAE,HALOSTAGNICOLA_SP._A56,HALOSTAGNICOLA_LARSENII),HALOVIVAX_ASIATICUS,(NATRONORUBRUM_TEXCOCONENSE,NATRONORUBRUM_BANGENSE,NATRONORUBRUM_THIOOXIDANS,NATRONORUBRUM_TIBETENSE,NATRONORUBRUM_SULFIDIFACIENS)"330-335",(NATRONOCOCCUS_OCCULTUS,NATRONOCOCCUS_AMYLOLYTICUS,NATRONOCOCCUS_JEOTGALI)"223-226")"801-816",(((((HALOFERAX_ELONGANS,HALOFERAX_DENITRIFICANS,HALOFERAX_SP._SB3,HALOFERAX_SP._ATB1,HALOFERAX_SP._SB29,HALOFERAX_SP._Q22,HALOFERAX_MUCOSUM,HALOFERAX_MEDITERRANEI,HALOFERAX_SULFURIFONTIS,HALOFERAX_SP._BAB2207,HALOFERAX_ALEXANDRINUS,HALOFERAX_VOLCANII,HALOFERAX_PRAHOVENSE,HALOFERAX_GIBBONSII,HALOFERAX_LARSENII,HALOFERAX_LUCENTENSE),(HALOGEOMETRICUM_RUFUM,HALOGEOMETRICUM_BORINQUENSE)),HALOQUADRATUM_WALSBYI),(HALOGRANUM_SALARIUM,HALOGRANUM_AMYLOLYTICUM,HALOGRANUM_GELATINILYTICUM,HALOGRANUM_RUBRUM)"260-263",HALOBACULUM_GOMORRENSE,(HALORUBRUM_EZZEMOULENSE,HALORUBRUM_SODOMENSE,HALORUBRUM_CHAOVIATOR,HALORUBRUM_CALIFORNIENSE,HALORUBRUM_SP._T3,HALORUBRUM_CORIENSE,HALORUBRUM_LIPOLYTICUM,HALORUBRUM_LITOREUM,HALORUBRUM_HALOPHILUM,HALORUBRUM_SP._SD626R,HALORUBRUM_DISTRIBUTUM,HALORUBRUM_SP._EA8,HALORUBRUM_SP._SD683,HALORUBRUM_TERRESTRE,HALORUBRUM_TEBENQUICHENSE,HALORUBRUM_AIDINGENSE,HALORUBRUM_VACUOLATUM,HALORUBRUM_SACCHAROVORUM,HALORUBRUM_SP._HD13,HALORUBRUM_SP._SD612,HALORUBRUM_SP._EB13,HALORUBRUM_SP._BV1,HALORUBRUM_SP._EA1,HALORUBRUM_HALODURANS,HALORUBRUM_SP._AJ67,HALORUBRUM_SP._IB24,HALORUBRUM_HOCHSTENIUM)"721-732",HALOPARVUM_SEDIMENTI,(HALOPENITUS_PERSICUS,HALOPENITUS_MALEKZADEHII)"36-39",(HALOPELAGIUS_INORDINATUS,HALOPELAGIUS_LONGUS)"164-167",HALOHASTA_LITCHFIELDIAE,(HALOPLANUS_NATANS,HALOPLANUS_VESCUS),(HALOBELLUS_CLAVATUS,HALOBELLUS_RUFUS),(HALOPHILIC_ARCHAEON_DL31,HALOLAMINA_PELAGICA,HALOLAMINA_SP._CBA1230,HALOLAMINA_RUBRA,HALOLAMINA_SEDIMINIS))"817-838",(((HALOARCULA_SP._CBA1127,HALOARCULA_SP._K1,HALOARCULA_SP._CBA1128,HALOARCULA_SP._CBA1115,HALOARCULA_SINAIIENSIS,HALOARCULA_ARGENTINENSIS,HALOARCULA_CALIFORNIAE,HALOARCULA_HISPANICA,HALOARCULA_VALLISMORTIS,HALOARCULA_MARISMORTUI,HALOARCULA_AMYLOLYTICA,HALOARCULA_JAPONICA)"376-379",(HALOMICROBIUM_MUKOHATAEI,HALOMICROBIUM_KATESII)"131"),(HALORHABDUS_UTAHENSIS,HALORHABDUS_TIAMATEA)))"854-862")"864-877",(NATRONOMONAS_MOOLAPENSIS,NATRONOMONAS_PHARAONIS,NATRONOMONAS_SP._CBA1134))"878",(HALOBACTERIUM_HUBEIENSE,HALOBACTERIUM_SP._CBA1132,HALOBACTERIUM_SP._DL1,HALOBACTERIUM_SALINARUM,HALOBACTERIUM_JILANTAIENSE)"328",HALOVENUS_ARANENSIS,HALOGEOMETRICUM_LIMI,((HALALKALICOCCUS_JEOTGALI,HALALKALICOCCUS_PAUCIHALOPHILUS),(HALADAPTATUS_PAUCIHALOPHILUS,HALADAPTATUS_CIBARIUS,HALADAPTATUS_LITOREUS,HALADAPTATUS_SP._W1,HALADAPTATUS_SP._R4)),HALARCHAEUM_ACIDIPHILUM,CANDIDATUS_HALOBONUM_TYRRELLENSIS,HALANAEROARCHAEUM_SULFURIREDUCENS,HALOPROFUNDUS_MARISRUBRI,HALAPRICUM_SALINUM,(HALOCOCCUS_SACCHAROLYTICUS,HALOCOCCUS_AGARILYTICUS,HALOCOCCUS_SALIFODINAE,HALOCOCCUS_THAILANDENSIS,HALOCOCCUS_SEDIMINICOLA,HALOCOCCUS_MORRHUAE,HALOCOCCUS_HAMELINENSIS),(HALOMICROBIUM_ZHOUII,HALOSIMPLEX_CARLSBADENSE)"132-133",HALOARCHAEOBIUS_IRANENSIS,(HALORIENTALIS_REGULARIS,HALORIENTALIS_PERSICUS))"879-916",(((METHANOCORPUSCULUM_LABREANUM,METHANOCORPUSCULUM_BAVARICUM)"128",METHANOSPIRILLUM_HUNGATEI),((((METHANOCULLEUS_THERMOPHILUS,METHANOCULLEUS_MARISNIGRI,METHANOCULLEUS_BOURGENSIS,METHANOCULLEUS_HORONOBENSIS,METHANOCULLEUS_CHIKUGOENSIS,METHANOCULLEUS_SP._MAB1,METHANOCULLEUS_SEDIMINIS,METHANOCULLEUS_SP._MH98A)"355-356",METHANOPLANUS_LIMICOLA),METHANOGENIUM_CARIACI,METHANOMICROBIUM_MOBILE,METHANOLACINIA_PAYNTERI,(METHANOFOLLIS_ETHANOLICUS,METHANOFOLLIS_LIMINATANS)"150"),(METHANOSPHAERULA_PALUSTRIS,(METHANOREGULA_BOONEI,METHANOREGULA_FORMICICA)"45-89",METHANOLINEA_TARDA)"231-259")))"917-919",((CANDIDATUS_METHANOPEREDENS_NITROREDUCENS,(METHANOSAETA_CONCILII,METHANOSAETA_HARUNDINACEA)"129",METHERMICOCCUS_SHENGLIENSIS,(((METHANOSARCINA_MAZEI,METHANOSARCINA_ACETIVORANS)"40",METHANOSARCINA_BARKERI,METHANOSARCINA_HORONOBENSIS,METHANOSARCINA_VACUOLATA,METHANOSARCINA_SICILIAE,METHANOSARCINA_LACUSTRIS,METHANOSARCINA_SOLIGELIDI,METHANOSARCINA_SP._2.H.T.1A.6,METHANOSARCINA_SP._2.H.T.1A.8,METHANOSARCINA_SP._1.H.A.2.2,METHANOSARCINA_SP._2.H.T.1A.15,METHANOSARCINA_SP._2.H.T.1A.3,METHANOSARCINA_SP._WWM596,METHANOSARCINA_SP._2.H.A.1B.4,METHANOSARCINA_FLAVESCENS,METHANOSARCINA_SP._WH1,METHANOSARCINA_SP._MTP4,METHANOSARCINA_SP._KOLKSEE,METHANOSARCINA_SP._A14,METHANOSARCINA_SP._1.H.T.1A.1,METHANOSARCINA_THERMOPHILA)"670-699",((((METHANOCOCCOIDES_METHYLUTENS,METHANOCOCCOIDES_BURTONII,METHANOCOCCOIDES_VULCANI),(METHANOHALOPHILUS_HALOPHILUS,METHANOHALOPHILUS_PORTUCALENSIS,METHANOHALOPHILUS_MAHII))"336-348",METHANOMETHYLOVORANS_HOLLANDICA),(METHANOHALOBIUM_EVESTIGATUM,METHANOSALSUM_ZHILINAE)),(METHANOLOBUS_VULCANI,METHANOLOBUS_PROFUNDI,METHANOLOBUS_TINDARIUS)"171-222")"733-745"),METHANOCELLA_CONRADII))"920-923",((GEOGLOBUS_ACETIVORANS,GEOGLOBUS_AHANGARI),FERROGLOBUS_PLACIDUS,(ARCHAEOGLOBUS_VENEFICUS,ARCHAEOGLOBUS_FULGIDUS,ARCHAEOGLOBUS_PROFUNDUS,ARCHAEOGLOBUS_SULFATICALLIDUS)))"924-925"));
```
