## Supplementary material for "Codon Use and Aversion is Largely Phylogenetically Conserved Across the Tree of Life": Supplementary File 4 fungi.nwk

```
((((((((((((((((((NANNIZZIA_GYPSEA,ARTHRODERMA_BENHAMIAE),MICROSPORUM_CANIS,(TRICHOPHYTON_VERRUCOSUM,TRICHOPHYTON_RUBRUM)),((PARACOCCIDIOIDES_LUTZII,PARACOCCIDIOIDES_BRASILIENSIS),HISTOPLASMA_CAPSULATUM,BLASTOMYCES_GILCHRISTII),((COCCIDIOIDES_POSADASII,COCCIDIOIDES_IMMITIS),UNCINOCARPUS_REESII)),(((CAPRONIA_EPIMYCES,CAPRONIA_CORONATA),(FONSECAEA_PEDROSOI,FONSECAEA_MULTIMORPHOSA,FONSECAEA_ERECTA),(EXOPHIALA_SPINIFERA,EXOPHIALA_XENOBIOTICA,EXOPHIALA_MESOPHILA,EXOPHIALA_OLIGOSPERMA,EXOPHIALA_AQUAMARINA,EXOPHIALA_DERMATITIDIS),PHIALOPHORA_ATTAE,RHINOCLADIELLA_MACKENZIEI,CONIOSPORIUM_APOLLINIS,(CLADOPHIALOPHORA_CARRIONII,CLADOPHIALOPHORA_BANTIANA,CLADOPHIALOPHORA_YEGRESII,CLADOPHIALOPHORA_IMMUNDA,CLADOPHIALOPHORA_PSAMMOPHILA)),CYPHELLOPHORA_EUROPAEA),((ASPERGILLUS_TERREUS,ASPERGILLUS_FUMIGATUS,ASPERGILLUS_FLAVUS,ASPERGILLUS_NOMIUS,ASPERGILLUS_NIGER,ASPERGILLUS_FISCHERI,ASPERGILLUS_ACULEATUS,ASPERGILLUS_CLAVATUS),(TALAROMYCES_MARNEFFEI,TALAROMYCES_STIPITATUS,TALAROMYCES_ATROROSEUS),(PENICILLIUM_EXPANSUM,PENICILLIUM_RUBENS,PENICILLIUM_DIGITATUM),RASAMSONIA_EMERSONII),ENDOCARPON_PUSILLUM),((METARHIZIUM_ROBERTSII,METARHIZIUM_ANISOPLIAE),METARHIZIUM_MAJUS)),METACORDYCEPS_CHLAMYDOSPORIA),PURPUREOCILLIUM_LILACINUM),((((((PODOSPORA_PAUCISETA,(THIELAVIA_TERRESTRIS,(CHAETOMIUM_GLOBOSUM,CHAETOMIUM_THERMOPHILUM)),(NEUROSPORA_TETRASPERMA,NEUROSPORA_CRASSA)),(GROSMANNIA_CLAVIGERA,SPOROTHRIX_SCHENCKII)),PHAEOACREMONIUM_ALEOPHILUM),(TRICHODERMA_GAMSII,(PESTALOTIOPSIS_FICI,EUTYPA_LATA))),(TRICHODERMA_VIRENS,TRICHODERMA_REESEI)"9-28")"1625",(ISARIA_FUMOSOROSEA,(CORDYCEPS_MILITARIS,BEAUVERIA_BASSIANA))))"1928",GIBBERELLA_ZEAE),(SCLEROTINIA_SCLEROTIORUM,(DREPANOPEZIZA_PUNCTIFORMIS,PHIALOCEPHALA_SCOPIFORMIS),GLAREA_LOZOYENSIS),(((ZYMOSEPTORIA_TRITICI,SPHAERULINA_MUSIVA,MYCOSPHAERELLA_FIJIENSIS),BAUDOINIA_PANAMERICANA),(DIPLODIA_CORTICOLA,NEOFUSICOCCUM_PARVUM),(PARACONIOTHYRIUM_SPORULOSUM,(((BIPOLARIS_MAYDIS,BIPOLARIS_SOROKINIANA,BIPOLARIS_VICTORIAE,BIPOLARIS_ORYZAE,BIPOLARIS_ZEICOLA),ALTERNARIA_ALTERNATA,PYRENOPHORA_TERES,SETOSPHAERIA_TURCICA),LEPTOSPHAERIA_MACULANS),PARASTAGONOSPORA_NODORUM),AUREOBASIDIUM_PULLULANS)"1657",TRICHODERMA_ATROVIRIDE,(COLLETOTRICHUM_FIORINIAE,COLLETOTRICHUM_GRAMINICOLA,COLLETOTRICHUM_GLOEOSPORIOIDES,COLLETOTRICHUM_HIGGINSIANUM),PSEUDALLESCHERIA_BOYDII,MAGNAPORTHE_ORYZAE,XYLONA_HEVEAE,VERTICILLIUM_ALFALFAE,VERTICILLIUM_DAHLIAE,GIBBERELLA_CORONICOLA,GIBBERELLA_FUJIKUROI,FUSARIUM_OXYSPORUM)"1929-1982",TUBER_MELANOSPORUM,(ARTHROBOTRYS_OLIGOSPORA,DACTYLELLINA_HAPTOTYLA)),(SUGIYAMAELLA_LIGNOHABITANS,(KAZACHSTANIA_AFRICANA,(SACCHAROMYCES_CEREVISIAE,SACCHAROMYCES_EUBAYANUS),ZYGOSACCHAROMYCES_ROUXII,(NAUMOVOZYMA_CASTELLII,NAUMOVOZYMA_DAIRENENSIS),(TETRAPISISPORA_BLATTAE,TETRAPISISPORA_PHAFFII),KLUYVEROMYCES_LACTIS,VANDERWALTOZYMA_POLYSPORA,TORULASPORA_DELBRUECKII,LACHANCEA_THERMOTOLERANS,(EREMOTHECIUM_GOSSYPII,EREMOTHECIUM_SINECAUDUM,EREMOTHECIUM_CYMBALARIAE))"1626-1630",(MEYEROZYMA_GUILLIERMONDII,SPATHASPORA_PASSALIDARUM,SCHEFFERSOMYCES_STIPITIS,(LODDEROMYCES_ELONGISPORUS,(CANDIDA_ALBICANS,CANDIDA_DUBLINIENSIS,CANDIDA_ORTHOPSILOSIS,CANDIDA_TROPICALIS)"29-313"),HYPHOPICHIA_BURTONII,(DEBARYOMYCES_HANSENII,DEBARYOMYCES_FABRYI),BABJEVIELLA_INOSITOVORA)"321-1624",((PICHIA_KUDRIAVZEVII,PICHIA_MEMBRANIFACIENS),(OGATAEA_POLYMORPHA,OGATAEA_PARAPOLYMORPHA)),(METSCHNIKOWIA_BICUSPIDATA,CLAVISPORA_LUSITANIAE),(KOMAGATAELLA_PHAFFII,(WICKERHAMOMYCES_ANOMALUS,WICKERHAMOMYCES_CIFERRII),CYBERLINDNERA_JADINII),YARROWIA_LIPOLYTICA,ASCOIDEA_RUBESCENS)"1658-1927")"1983-1994",(SAITOELLA_COMPLICATA,((SCHIZOSACCHAROMYCES_POMBE,SCHIZOSACCHAROMYCES_OCTOSPORUS,SCHIZOSACCHAROMYCES_CRYOPHILUS),HASEGAWAEA_JAPONICA),(PNEUMOCYSTIS_CARINII,PNEUMOCYSTIS_MURINA,PNEUMOCYSTIS_JIROVECII)))"1995-2017",(((((((((TRAMETES_VERSICOLOR,DICHOMITUS_SQUALENS)"1-2",(FIBROPORIA_RADICULOSA,OLIGOPORUS_PLACENTUS),PHANEROCHAETE_CARNOSA),SERPULA_LACRYMANS),((GLOEOPHYLLUM_TRABEUM,PUNCTULARIA_STRIGOSOZONATA)"3-8",((((COPRINOPSIS_CINEREA,LACCARIA_BICOLOR),SCHIZOPHYLLUM_COMMUNE,AGARICUS_BISPORUS,MONILIOPHTHORA_RORERI)"314-316",CONIOPHORA_PUTEANA),(STEREUM_HIRSUTUM,HETEROBASIDION_IRREGULARE)))"317-320")"1631-1656",FOMITIPORIA_MEDITERRANEA),AURICULARIA_SUBGLABRA),(KOCKOVAELLA_IMPERATAE,((CRYPTOCOCCUS_PINUS,CRYPTOCOCCUS_AMYLOLENTUS,CRYPTOCOCCUS_BESTIOLAE,CRYPTOCOCCUS_DEJECTICOLA,CRYPTOCOCCUS_NEOFORMANS,CRYPTOCOCCUS_GATTII_VGI),TREMELLA_MESENTERICA,TSUCHIYAEA_WINGFIELDII,KWONIELLA_MANGROVENSIS),TRICHOSPORON_ASAHII),(WALLEMIA_MELLICOLA,WALLEMIA_ICHTHYOPHAGA)),((MALASSEZIA_GLOBOSA,MALASSEZIA_SYMPODIALIS,MALASSEZIA_PACHYDERMATIS),((PSEUDOZYMA_HUBEIENSIS,PSEUDOZYMA_ANTARCTICA,PSEUDOZYMA_FLOCCULOSA,KALMANOZYMA_BRASILIENSIS),USTILAGO_MAYDIS),TILLETIARIA_ANOMALA)),(MIXIA_OSMUNDAE,(RHODOTORULA_GRAMINIS,RHODOTORULA_TORULOIDES),PUCCINIA_GRAMINIS)))"2018-2019",(LOBOSPORANGIUM_TRANSVERSALE,PHYCOMYCES_BLAKESLEEANUS)),SPIZELLOMYCES_PUNCTATUS),(((ENCEPHALITOZOON_ROMALEAE,ENCEPHALITOZOON_INTESTINALIS,ENCEPHALITOZOON_HELLEM,ENCEPHALITOZOON_CUNICULI),(NOSEMA_CERANAE,VITTAFORMA_CORNEAE),VAVRAIA_CULICIS),ENTEROCYTOZOON_BIENEUSI)),(MARINOMONAS_FUNGIAE,COLLIMONAS_FUNGIVORANS));
```
