## Supplementary material for "Codon Use and Aversion is Largely Phylogenetically Conserved Across the Tree of Life": Supplementary File 5 invertebrates.nwk

```
((((((((((((((((((((((((((((CYPHOMYRMEX_COSTATUS,((ACROMYRMEX_ECHINATIOR,(TRACHYMYRMEX_SEPTENTRIONALIS,TRACHYMYRMEX_CORNETZI,TRACHYMYRMEX_ZETEKI)),(ATTA_CEPHALOTES,ATTA_COLOMBICA))),WASMANNIA_AUROPUNCTATA),(MONOMORIUM_PHARAONIS,SOLENOPSIS_INVICTA)),VOLLENHOVIA_EMERYI),POGONOMYRMEX_BARBATUS),CAMPONOTUS_FLORIDANUS),(PSEUDOMYRMEX_GRACILIS,LINEPITHEMA_HUMILE)),(HARPEGNATHOS_SALTATOR,DINOPONERA_QUADRICEPS)),(((((((APIS_MELLIFERA,((APIS_DORSATA,APIS_FLOREA),APIS_CERANA))"4",(BOMBUS_TERRESTRIS,BOMBUS_IMPATIENS)),EUFRIESEA_MEXICANA),CERATINA_CALCARATA),HABROPODA_LABORIOSA),MEGACHILE_ROTUNDATA),DUFOUREA_NOVAEANGLIAE),(POLISTES_CANADENSIS,POLISTES_DOMINULA)),((CERATOSOLEN_SOLMSI,COPIDOSOMA_FLORIDANUM,TRICHOGRAMMA_PRETIOSUM,NASONIA_VITRIPENNIS),((DIACHASMA_ALLOEUM,FOPIUS_ARISANUS),MICROPLITIS_DEMOLITOR)))"20-56",ORUSSUS_ABIETINUS),CEPHUS_CINCTUS),(ATHALIA_ROSAE,NEODIPRION_LECONTEI)),((((((HELICOVERPA_ARMIGERA,BOMBYX_MORI),AMYELOIS_TRANSITELLA),((PAPILIO_POLYTES,PAPILIO_MACHAON,PAPILIO_XUTHUS),PIERIS_RAPAE)),PLUTELLA_XYLOSTELLA),(((((((DROSOPHILA_OBSCURA,(DROSOPHILA_PERSIMILIS,DROSOPHILA_MIRANDA)),(((DROSOPHILA_SUZUKII,(((DROSOPHILA_EUGRACILIS,(DROSOPHILA_BIARMIPES,DROSOPHILA_TAKAHASHII)),((DROSOPHILA_YAKUBA,DROSOPHILA_ERECTA),(DROSOPHILA_MELANOGASTER,(DROSOPHILA_SIMULANS,DROSOPHILA_SECHELLIA)))),DROSOPHILA_FICUSPHILA),(DROSOPHILA_RHOPALOA,DROSOPHILA_ELEGANS)),(DROSOPHILA_KIKKAWAI,DROSOPHILA_SERRATA)),(DROSOPHILA_BIPECTINATA,DROSOPHILA_ANANASSAE))),DROSOPHILA_WILLISTONI),(DROSOPHILA_BUSCKII,(DROSOPHILA_GRIMSHAWI,(DROSOPHILA_VIRILIS,(DROSOPHILA_ARIZONAE,DROSOPHILA_NAVOJOA,DROSOPHILA_MOJAVENSIS))))),(MUSCA_DOMESTICA,STOMOXYS_CALCITRANS))"5-16",((CERATITIS_CAPITATA,((BACTROCERA_LATIFRONS,BACTROCERA_DORSALIS),BACTROCERA_OLEAE,BACTROCERA_CUCURBITAE)),RHAGOLETIS_ZEPHYRIA))"17-19",((CULEX_QUINQUEFASCIATUS,(AEDES_ALBOPICTUS,AEDES_AEGYPTI)),ANOPHELES_GAMBIAE))"57-68")"69-114",((((AETHINA_TUMIDA,(ANOPLOPHORA_GLABRIPENNIS,DENDROCTONUS_PONDEROSAE)),TRIBOLIUM_CASTANEUM),AGRILUS_PLANIPENNIS),NICROPHORUS_VESPILLOIDES)))"115-122",(((NILAPARVATA_LUGENS,(HALYOMORPHA_HALYS,CIMEX_LECTULARIUS)),((DIURAPHIS_NOXIA,ACYRTHOSIPHON_PISUM,MYZUS_PERSICAE)"3",(BEMISIA_TABACI,DIAPHORINA_CITRI))),PEDICULUS_HUMANUS))"123",ZOOTERMOPSIS_NEVADENSIS),FOLSOMIA_CANDIDA),HYALELLA_AZTECA),((PARASTEATODA_TEPIDARIORUM,(TETRANYCHUS_URTICAE,(METASEIULUS_OCCIDENTALIS,IXODES_SCAPULARIS))),LIMULUS_POLYPHEMUS)),(((((CAENORHABDITIS_REMANEI,CAENORHABDITIS_BRIGGSAE,CAENORHABDITIS_ELEGANS),NECATOR_AMERICANUS),(BRUGIA_MALAYI,LOA_LOA)),TRICHINELLA_SPIRALIS),PRIAPULUS_CAUDATUS)),((HELOBDELLA_ROBUSTA,((OCTOPUS_BIMACULOIDES,(((APLYSIA_CALIFORNICA,BIOMPHALARIA_GLABRATA),LOTTIA_GIGANTEA),(MIZUHOPECTEN_YESSOENSIS,CRASSOSTREA_GIGAS))),LINGULA_ANATINA)),(OPISTHORCHIS_VIVERRINI,(SCHISTOSOMA_HAEMATOBIUM,SCHISTOSOMA_MANSONI)))),(((ACANTHASTER_PLANCI,STRONGYLOCENTROTUS_PURPURATUS)"1",SACCOGLOSSUS_KOWALEVSKII),(CIONA_INTESTINALIS,(BRANCHIOSTOMA_FLORIDAE,BRANCHIOSTOMA_BELCHERI)))),(HYDRA_VULGARIS,((AIPTASIA_PALLIDA,NEMATOSTELLA_VECTENSIS),(ORBICELLA_FAVEOLATA,ACROPORA_DIGITIFERA)"2")))"124",TRICHOPLAX_ADHAERENS),AMPHIMEDON_QUEENSLANDICA),(MONOSIGA_BREVICOLLIS,SALPINGOECA_ROSETTA)),(SPHAEROFORMA_ARCTICA,CAPSASPORA_OWCZARZAKI)),FONTICULA_ALBA);
```
