## Supplementary material for "Codon Use and Aversion is Largely Phylogenetically Conserved Across the Tree of Life": Supplementary File 6 plants.nwk

```
((((((((((((((((((VIGNA_RADIATA,PHASEOLUS_VULGARIS,VIGNA_ANGULARIS)"820-822",GLYCINE_MAX)"825-828",CAJANUS_CAJAN),(CICER_ARIETINUM,MEDICAGO_TRUNCATULA)"634-637")"910-911",(ARACHIS_IPAENSIS,ARACHIS_DURANENSIS)),LUPINUS_ANGUSTIFOLIUS),((((CUCUMIS_SATIVUS,CUCUMIS_MELO)"627-633",MOMORDICA_CHARANTIA),JUGLANS_REGIA),((ZIZIPHUS_JUJUBA,MORUS_NOTABILIS),(((PRUNUS_PERSICA,PRUNUS_AVIUM,PRUNUS_MUME)"817-819",MALUS_DOMESTICA),FRAGARIA_VESCA)"901"))),((RICINUS_COMMUNIS,JATROPHA_CURCAS)"399-400",(POPULUS_EUPHRATICA,POPULUS_TRICHOCARPA)"144-145")),(((((THEOBROMA_CACAO,HERRANIA_UMBRATICA),((GOSSYPIUM_ARBOREUM,GOSSYPIUM_HIRSUTUM),GOSSYPIUM_RAIMONDII)"823-824"),(((((BRASSICA_NAPUS,BRASSICA_RAPA,BRASSICA_OLERACEA)"659-816",EUTREMA_SALSUGINEUM),RAPHANUS_SATIVUS)"902-909",((ARABIDOPSIS_LYRATA,ARABIDOPSIS_THALIANA)"1-141",(CAMELINA_SATIVA,CAPSELLA_RUBELLA)))"1180-1214",TARENAYA_HASSLERIANA))"1254-1255",(CITRUS_SINENSIS,CITRUS_CLEMENTINA)),EUCALYPTUS_GRANDIS)"1256-1268")"1269-1302",VITIS_VINIFERA)"1303-1315",((((((CAPSICUM_ANNUUM,((SOLANUM_LYCOPERSICUM,SOLANUM_PENNELLII),SOLANUM_TUBEROSUM)"650-658"),((NICOTIANA_ATTENUATA,NICOTIANA_SYLVESTRIS),(NICOTIANA_TOMENTOSIFORMIS,NICOTIANA_TABACUM)))"919-982",IPOMOEA_NIL),(ERYTHRANTHE_GUTTATA,SESAMUM_INDICUM))"1224-1232",DAUCUS_CAROTA)"1233-1235",BETA_VULGARIS)"1236-1252")"1316-1461",NELUMBO_NUCIFERA)"1462",(((DENDROBIUM_CATENATUM,PHALAENOPSIS_EQUESTRIS)"648-649",ASPARAGUS_OFFICINALIS),((((((SORGHUM_BICOLOR,ZEA_MAYS)"143",SETARIA_ITALICA),(ORYZA_BRACHYANTHA,ORYZA_SATIVA)),(AEGILOPS_TAUSCHII,BRACHYPODIUM_DISTACHYON)"142")"912-918",ANANAS_COMOSUS),((PHOENIX_DACTYLIFERA,ELAEIS_GUINEENSIS)"401-402",MUSA_ACUMINATA))"1215-1223")"1253")"1463-1600",AMBORELLA_TRICHOPODA)"1601-1627",SELAGINELLA_MOELLENDORFFII)"1628-1629",PHYSCOMITRELLA_PATENS)"1630-1702",(((BATHYCOCCUS_PRASINOS,OSTREOCOCCUS_LUCIMARINUS)"638-647",(MICROMONAS_PUSILLA,MICROMONAS_COMMODA)"403-626")"829-900",(((CHLAMYDOMONAS_REINHARDTII,VOLVOX_CARTERI)"146-398",MONORAPHIDIUM_NEGLECTUM),(CHLORELLA_VARIABILIS,AUXENOCHLORELLA_PROTOTHECOIDES)))"983-1179"),((GALDIERIA_SULPHURARIA,CYANIDIOSCHYZON_MEROLAE),CHONDRUS_CRISPUS));
```
