## Supplementary material for "Codon Use and Aversion is Largely Phylogenetically Conserved Across the Tree of Life": Supplementary File 7 protozoa.nwk

```
((((((ACYTOSTELIUM_SUBGLOBOSUM,POLYSPHONDYLIUM_PALLIDUM),(DICTYOSTELIUM_PURPUREUM,DICTYOSTELIUM_DISCOIDEUM,DICTYOSTELIUM_FASCICULATUM)"91-1076")"1609-2288",(ENTAMOEBA_NUTTALLI,(ENTAMOEBA_HISTOLYTICA,ENTAMOEBA_DISPAR),ENTAMOEBA_INVADENS)),ACANTHAMOEBA_CASTELLANII),(((((TRYPANOSOMA_GRAYI,TRYPANOSOMA_BRUCEI,TRYPANOSOMA_CRUZI),LEPTOMONAS_PYRRHOCORIS,(((LEISHMANIA_INFANTUM,LEISHMANIA_DONOVANI),LEISHMANIA_MAJOR,LEISHMANIA_MEXICANA)"1077-1608",(LEISHMANIA_BRAZILIENSIS,LEISHMANIA_PANAMENSIS)"19-88")"2289-2319"),(TRICHOMONAS_VAGINALIS,NAEGLERIA_GRUBERI)),GIARDIA_INTESTINALIS),(((((PARAMECIUM_TETRAURELIA,(ICHTHYOPHTHIRIUS_MULTIFILIIS,TETRAHYMENA_THERMOPHILA)),(((((BABESIA_BOVIS,BABESIA_BIGEMINA,THEILERIA_EQUI,BABESIA_MICROTI),(THEILERIA_ORIENTALIS,THEILERIA_ANNULATA,THEILERIA_PARVA))"2320-2321",((((PLASMODIUM_BERGHEI,PLASMODIUM_YOELII),PLASMODIUM_CHABAUDI,PLASMODIUM_VINCKEI),(PLASMODIUM_KNOWLESI,PLASMODIUM_CYNOMOLGI)),(PLASMODIUM_GABONI,PLASMODIUM_REICHENOWI,PLASMODIUM_FALCIPARUM),PLASMODIUM_INUI,PLASMODIUM_FRAGILE,PLASMODIUM_COATNEYI))"2333-2405",(((EIMERIA_NECATRIX,EIMERIA_TENELLA,EIMERIA_MITIS,EIMERIA_MAXIMA,EIMERIA_ACERVULINA),TOXOPLASMA_GONDII,HAMMONDIA_HAMMONDI,NEOSPORA_CANINUM)"2322-2326",GREGARINA_NIPHANDRODES,(CRYPTOSPORIDIUM_MURIS,CRYPTOSPORIDIUM_PARVUM,CRYPTOSPORIDIUM_HOMINIS)))"2406-2417",PERKINSUS_MARINUS)),(((BLASTOCYSTIS_HOMINIS,BLASTOCYSTIS_SP._SUBTYPE_4),(((THALASSIOSIRA_PSEUDONANA,PHAEODACTYLUM_TRICORNUTUM)"1-18",(AUREOCOCCUS_ANOPHAGEFFERENS,NANNOCHLOROPSIS_GADITANA)"89-90"),(PHYTOPHTHORA_PARASITICA,(SAPROLEGNIA_PARASITICA,SAPROLEGNIA_DICLINA),(APHANOMYCES_ASTACI,APHANOMYCES_INVADANS),PHYTOPHTHORA_SOJAE,PHYTOPHTHORA_INFESTANS))),BIGELOWIELLA_NATANS)"2327-2332")"2418-2432",EMILIANIA_HUXLEYI)"2433-2448",GUILLARDIA_THETA)"2449")),THECAMONAS_TRAHENS);
```
