## Supplementary material for "Codon Use and Aversion is Largely Phylogenetically Conserved Across the Tree of Life": Supplementary File 8 mammals.nwk

```
((((((((((((((HOMO_SAPIENS,PAN_PANISCUS)"304-308",GORILLA_GORILLA)"3924-4559",PONGO_ABELII)"5883-5891",NOMASCUS_LEUCOGENYS)"7309-7313",((CHLOROCEBUS_SABAEUS,((MACACA_NEMESTRINA,(MACACA_FASCICULARIS,MACACA_MULATTA))"3652",((CERCOCEBUS_ATYS,MANDRILLUS_LEUCOPHAEUS)"259-303",PAPIO_ANUBIS)"5302-5349")"7355-7438")"7491-7501",((RHINOPITHECUS_BIETI,RHINOPITHECUS_ROXELLANA)"590-701",COLOBUS_ANGOLENSIS)"4775-4840")"7859-8006")"8194-8537",((CALLITHRIX_JACCHUS,AOTUS_NANCYMAAE)"176-207",(SAIMIRI_BOLIVIENSIS,CEBUS_CAPUCINUS)"2464-2509")"6563-6661")"8615-9045",CARLITO_SYRICHTA)"9046-9063",((PROPITHECUS_COQUERELI,MICROCEBUS_MURINUS)"702-794",OTOLEMUR_GARNETTII)"4893-4923")"9138-9194",GALEOPTERUS_VARIEGATUS)"9197-9218",(((((((((MERIONES_UNGUICULATUS,(RATTUS_NORVEGICUS,(MUS_PAHARI,(MUS_CAROLI,MUS_MUSCULUS)"1231-1496")"3333-3626")"6093-6562")"7183-7248",((MICROTUS_OCHROGASTER,(MESOCRICETUS_AURATUS,CRICETULUS_GRISEUS)"2866-2985")"3174-3184",PEROMYSCUS_MANICULATUS)"6856-6902")"7650-7715",NANNOSPALAX_GALILI)"7795-7858",JACULUS_JACULUS)"8007-8018",(CASTOR_CANADENSIS,DIPODOMYS_ORDII)"309-345")"8096-8123",((CAVIA_PORCELLUS,(OCTODON_DEGUS,CHINCHILLA_LANIGERA)"1560-1632")"4924-4971",(HETEROCEPHALUS_GLABER,FUKOMYS_DAMARENSIS)"1-143")"6960-7031")"8565-8590",(MARMOTA_MARMOTA,ICTIDOMYS_TRIDECEMLINEATUS)"1633-1921")"9064-9110",(OCHOTONA_PRINCEPS,ORYCTOLAGUS_CUNICULUS)"346-476")"9111-9134",TUPAIA_CHINENSIS)"9135-9137")"9276-9461",(((((((PTEROPUS_VAMPYRUS,PTEROPUS_ALECTO)"2986-3171",ROUSETTUS_AEGYPTIACUS)"3185-3332",(RHINOLOPHUS_SINICUS,HIPPOSIDEROS_ARMIGER)"2744-2865")"7249-7260",(((MYOTIS_BRANDTII,MYOTIS_DAVIDII)"1922-2297",EPTESICUS_FUSCUS)"4972-5301",MINIOPTERUS_NATALENSIS)"5790-5882")"7636-7649",(((((((LIPOTES_VEXILLIFER,(ORCINUS_ORCA,TURSIOPS_TRUNCATUS)"1497-1559")"5350-5383",PHYSETER_CATODON)"6903-6959",BALAENOPTERA_ACUTOROSTRATA)"7116-7182",(((BISON_BISON,(BOS_INDICUS,BOS_MUTUS,BOS_TAURUS)"3627-3651",BUBALUS_BUBALIS)"7032-7115",PANTHOLOPS_HODGSONII,(CAPRA_HIRCUS,OVIS_ARIES)"477-589")"7508-7635",ODOCOILEUS_VIRGINIANUS)"7716-7794")"8124-8193",SUS_SCROFA)"8538-8564",((CAMELUS_FERUS,CAMELUS_BACTRIANUS,CAMELUS_DROMEDARIUS)"3653-3787",VICUGNA_PACOS)"5892-6079")"8591-8614",(CERATOTHERIUM_SIMUM,(EQUUS_ASINUS,(EQUUS_PRZEWALSKII,EQUUS_CABALLUS)"3172-3173")"4560-4774"))"9195-9196")"9219-9234",((((((URSUS_MARITIMUS,AILUROPODA_MELANOLEUCA)"2329-2400",(ODOBENUS_ROSMARUS,(NEOMONACHUS_SCHAUINSLANDI,LEPTONYCHOTES_WEDDELLII)"2401-2463")"4841-4892")"7261-7308",MUSTELA_PUTORIUS)"7314-7329",CANIS_LUPUS)"7439-7490",((FELIS_CATUS,ACINONYX_JUBATUS)"144-175",(PANTHERA_PARDUS,PANTHERA_TIGRIS)"208-258")"6662-6855")"8019-8085",MANIS_JAVANICA)"8086-8095")"9235-9275",((CONDYLURA_CRISTATA,SOREX_ARANEUS)"2510-2743",ERINACEUS_EUROPAEUS)"3788-3902")"9462-9465")"9466-9539",(((TRICHECHUS_MANATUS,LOXODONTA_AFRICANA),((ELEPHANTULUS_EDWARDII,(ECHINOPS_TELFAIRI,CHRYSOCHLORIS_ASIATICA)"2298-2328")"3903-3923",ORYCTEROPUS_AFER)"6080-6092")"7330-7354",DASYPUS_NOVEMCINCTUS)"7502-7507")"9540-10029",(MONODELPHIS_DOMESTICA,(SARCOPHILUS_HARRISII,PHASCOLARCTOS_CINEREUS)"795-1230")"5384-5789"),ORNITHORHYNCHUS_ANATINUS);
```
