## Supplementary material for "Codon Use and Aversion is Largely Phylogenetically Conserved Across the Tree of Life": Supplementary File 9 other vertebrates.nwk

```
((((((((((((((((((POECILIA_RETICULATA,POECILIA_FORMOSA,POECILIA_LATIPINNA,POECILIA_MEXICANA)"6928-7352",XIPHOPHORUS_MACULATUS)"7883-8180",(CYPRINODON_VARIEGATUS,FUNDULUS_HETEROCLITUS)"2997-3090")"8469-8581",(NOTHOBRANCHIUS_FURZERI,(AUSTROFUNDULUS_LIMNAEUS,KRYPTOLEBIAS_MARMORATUS)"2292-2473")"5535-5540")"9058-9110",ORYZIAS_LATIPES)"9111-9126",(((HAPLOCHROMIS_BURTONI,(PUNDAMILIA_NYEREREI,MAYLANDIA_ZEBRA)"1974-2029")"5632-5805",NEOLAMPROLOGUS_BRICHARDI),OREOCHROMIS_NILOTICUS)"7667-7882")"9580-9627",((PARALICHTHYS_OLIVACEUS,CYNOGLOSSUS_SEMILAEVIS)"13-55",MONOPTERUS_ALBUS)"5541-5563")"9689-9730",((LABRUS_BERGYLTA,TAKIFUGU_RUBRIPES)"187-192",NOTOTHENIA_CORIICEPS)"5312-5353")"9731-9788",HIPPOCAMPUS_COMES)"9789-9806",LARIMICHTHYS_CROCEA)"9807-9826",BOLEOPHTHALMUS_PECTINIROSTRIS)"9827-9870",(((ONCORHYNCHUS_KISUTCH,ONCORHYNCHUS_MYKISS)"2474-2672",SALMO_SALAR),ESOX_LUCIUS)"6568-6675")"9962-9993",(((DANIO_RERIO,((SINOCYCLOCHEILUS_RHINOCEROUS,SINOCYCLOCHEILUS_ANSHUIENSIS,SINOCYCLOCHEILUS_GRAHAMI)"5354-5534",CYPRINUS_CARPIO)"6837-6927")"7573-7666",(ICTALURUS_PUNCTATUS,PYGOCENTRUS_NATTERERI)"3688-3831")"8582-8652",CLUPEA_HARENGUS)"8655-8701")"9996-10158",SCLEROPAGES_FORMOSUS)"10159-10216",LEPISOSTEUS_OCULATUS),(((((((((((((((((((((CORVUS_CORNIX,CORVUS_BRACHYRHYNCHOS)"1742-1973",(((((GEOSPIZA_FORTIS,ZONOTRICHIA_ALBICOLLIS)"56-116",SERINUS_CANARIA)"5261-5311",(LONCHURA_STRIATA,TAENIOPYGIA_GUTTATA)"3669-3687")"7353-7439",(FICEDULA_ALBICOLLIS,STURNUS_VULGARIS)"410-485")"8381-8468",(PARUS_MAJOR,PSEUDOPODOCES_HUMILIS)"2137-2291")"8702-9048")"9127-9289",(MANACUS_VITELLINUS,LEPIDOTHRIX_CORONATA)"2673-2996")"9311-9554",ACANTHISITTA_CHLORIS)"9555-9579",(NESTOR_NOTABILIS,MELOPSITTACUS_UNDULATUS))"9628-9645",(FALCO_PEREGRINUS,FALCO_CHERRUG)"1473-1694")"9646-9685",CARIAMA_CRISTATA)"9686-9688",(((((BUCEROS_RHINOCEROS,(MEROPS_NUBICUS,PICOIDES_PUBESCENS)"2096-2122")"4445-4459",APALODERMA_VITTATUM)"5817-5827",LEPTOSOMUS_DISCOLOR)"7440-7443",COLIUS_STRIATUS)"8181",TYTO_ALBA)"8362-8366")"9871-9911",((HALIAEETUS_ALBICILLA,HALIAEETUS_LEUCOCEPHALUS)"1695-1741",AQUILA_CHRYSAETOS)"4748-4933")"9912-9961",OPISTHOCOMUS_HOAZIN)"9994-9995",(((((((EGRETTA_GARZETTA,PELECANUS_CRISPUS)"860-866",NIPPONIA_NIPPON)"5241-5260",PHALACROCORAX_CARBO)"5806-5816",(FULMARUS_GLACIALIS,(APTENODYTES_FORSTERI,PYGOSCELIS_ADELIAE)"193-233")"5237-5240")"8367-8380",GAVIA_STELLATA)"8653-8654",(PHAETHON_LEPTURUS,EURYPYGA_HELIAS)"177-186")"9049-9057",(CALIDRIS_PUGNAX,CHARADRIUS_VOCIFERUS)"2128-2136")"9290-9310")"10217-10379",BALEARICA_REGULORUM)"10380-10385",((TAURACO_ERYTHROLOPHUS,(CHLAMYDOTIS_MACQUEENII,CUCULUS_CANORUS)"2123-2127")"4747",((PTEROCLES_GUTTURALIS,MESITORNIS_UNICOLOR)"396-409",COLUMBA_LIVIA)"5231-5236")"8332-8361")"10386-10452",((CALYPTE_ANNA,CHAETURA_PELAGICA)"1160-1200",CAPRIMULGUS_CAROLINENSIS))"10453-10499",((((GALLUS_GALLUS,MELEAGRIS_GALLOPAVO)"234-238",COTURNIX_JAPONICA)"4743-4746",NUMIDA_MELEAGRIS)"6676-6836",(ANAS_PLATYRHYNCHOS,ANSER_CYGNOIDES)"3832-4020")"8279-8331")"10500-10758",((APTERYX_AUSTRALIS,TINAMUS_GUTTATUS)"117-176",STRUTHIO_CAMELUS)"5564-5631")"10759-10861",((GAVIALIS_GANGETICUS,CROCODYLUS_POROSUS)"867-1159",(ALLIGATOR_SINENSIS,ALLIGATOR_MISSISSIPPIENSIS)"3091-3668")"5828-6567")"10862-11095",((CHRYSEMYS_PICTA,CHELONIA_MYDAS)"486-859",PELODISCUS_SINENSIS)"4934-5230")"11096-11484",(((PYTHON_BIVITTATUS,(THAMNOPHIS_SIRTALIS,PROTOBOTHROPS_MUCROSQUAMATUS)"1201-1472")"4021-4444",(POGONA_VITTICEPS,ANOLIS_CAROLINENSIS)"239-395")"7444-7572",GEKKO_JAPONICUS)"8182-8278")"11485-11696",(NANORANA_PARKERI,(XENOPUS_TROPICALIS,XENOPUS_LAEVIS)"1-12")"4460-4742")"11697-11789",LATIMERIA_CHALUMNAE)"11790-11822")"11823-11877",(RHINCODON_TYPUS,CALLORHINCHUS_MILII)"2030-2095"),LATES_CALCARIFER);
```
