## Supplementary material for "Codon Use and Aversion is Largely Phylogenetically Conserved Across the Tree of Life": Supplementary File 10 all_charactersUsed.txt

```
FPPS_ACA 1->0
FPPS_TTT 1->0
GPI14_CTA 1->0
EIF4G3_TTA 1->0
PGFS_CGA 1->0
PGFS_TGT 1->0
CYP4_AAA 1->0
CYP4_AAT 1->0
CYP4_TCC 1->0
CYP5_ACT 1->0
CYP5_CAA 1->0
CYP5_GGA 1->0
CYP2_AAA 1->0
CYP2_AGT 1->0
CYP2_CCC 1->0
CYP2_TTG 1->0
CYP2_GTT 1->0
CYP3_ATA 1->0
CYP3_AGA 1->0
CYP3_TTA 1->0
CYP9_AGG 1->0
CD_CAT 1->0
CD_GTA 1->0
ARL-1_AGA 1->0
ARL-1_CGG 1->0
ARL-1_GTT 1->0
CYP14_TAG 0->1
CYP10_CCC 1->0
CYP10_CCT 1->0
CYP11_CCT 1->0
HSP83_ATT 1->0
HSP83_CCT 1->0
HSP83_GTT 1->0
SGT_AGA 1->0
SGT_AGG 1->0
SGT_CCT 1->0
SGT_TTG 1->0
DOT1_AGT 1->0
DOT1_CAT 1->0
CYC7_AAT 1->0
CYC7_CCT 1->0
CYC7_TTA 1->0
CYC7_GGG 1->0
CYP40_GGA 1->0
CPA_AAA 1->0
CPA_AGA 1->0
CPA_TCA 1->0
CPB_TAA 0->1
CPC2_ACT 1->0
CPC2_TGT 1->0
PABP2_CAT 0->1
PABP2_TGT 1->0
MOB1_ATA 1->0
MOB1_CCT 1->0
MOB1_GTT 1->0
GAA1_CGA 1->0
CD_AGG 0->1
CPB_TGA 0->1
TTA2_AAA 1->0
TTA1_AGA 1->0
MKK5_TAT 1->0
HKT1_AGA 1->0
TDR1_TTA 0->1
CPC1_AGG 1->0
CPC1_CGA 1->0
CPC1_TAG 0->1
MPK4_ACA 1->0
MPK4_GGC 1->0
MPK11_CAT 1->0
MPK11_TAA 0->1
MPK11_TGA 1->0
PABP1_AGA 0->1
PABP1_AGG 0->1
PABP1_TCT 0->1
PABP1_TGT 0->1
MGT2_AGG 1->0
GPD_TTT 1->0
SIR2_AGA 1->0
FTHS_TAA 1->0
FTHS_TAG 0->1
LIP2_CCT 1->0
ALAT_AAA 1->0
ALAT_ACC 1->0
ALAT_AGA 1->0
ALAT_AGG 1->0
ZBED9_CGT 1->0
KRT3_GCA 1->0
RAD52_GGG 1->0
SOSTDC1_CTC 1->0
DDR1_CCG 1->0
ACOX3_GAT 1->0
ZNF391_AAT 1->0
KDM4D_AGA 1->0
XCL2_ACT 0->1
XCL2_CTT 0->1
XCL2_CGA 0->1
XCL2_GGT 0->1
TPRX1_TAC 1->0
BCL2L2_ATC 1->0
XCL2_CCT 0->1
ELAC2_CAA 1->0
ZNF318_TCG 1->0
DACT3_TCG 1->0
MAGEB3_CTA 1->0
BCME_GCT 1->0
BCME_GTT 1->0
PLCR_AGA 0->1
SKA3_GTC 1->0
PHACTR1_CCA 1->0
TXNIP_CCT 1->0
TXNIP_GTT 1->0
NDHD_GGC 1->0
QOXB_CCG 1->0
PSCS_ATA 1->0
PSCS_TTG 1->0
CDHB_CGG 0->1
CDHB_TTG 1->0
FRHD_TCT 1->0
FRHG_CAT 1->0
FRHB_AAT 1->0
FRHB_ACT 1->0
FRHB_CCT 1->0
RPL4P_TAA 0->1
RPL4P_TGA 1->0
MTRB_AGA 1->0
MCRB_CCA 1->0
RPL10E_AGG 1->0
FKBP11_AGC 1->0
MYRF_TAG 0->1
NPTN_TTC 1->0
CCDC63_CTT 1->0
GRIK3_CCG 1->0
HOXB13_CTC 1->0
TSC22D2_TTT 1->0
TSC22D2_GCT 1->0
ZNF274_CCG 1->0
ATXN7L3B_TAA 0->1
NAALADL1_AGA 1->0
KIF5B_CGG 1->0
TRIM40_GGG 1->0
LDHB_ACT 1->0
NAD9_GCA 1->0
PSBQ_GAG 1->0
OVOA_GCG 1->0
PPM1J_CCT 1->0
CUNH10ORF90_GCG 1->0
EGR4_GAT 1->0
SLIT1_CTA 1->0
FBXL20_CCC 1->0
JAK3_GGA 1->0
F9_TAT 1->0
GBGT1_CGC 1->0
IL11RA_AGT 1->0
PRAG1_CCG 1->0
ATP2B2_CCC 1->0
ANGPT4_GAT 1->0
HTR3B_ACA 1->0
FAM26E_GAC 1->0
CUNH8ORF46_CGG 1->0
IL18BP_CAC 1->0
CUNH11ORF97_TGC 1->0
AHSA2_GAC 1->0
DDX25_CCC 1->0
DDX25_TCC 1->0
CUNH9ORF24_ACT 1->0
SSMEM1_ACC 1->0
SCP2D1_ACC 1->0
TBX22_GCT 1->0
ZIC2_CAT 1->0
CUNH3ORF52_GGT 1->0
ALDOC_GAT 1->0
TTLL1_GGC 1->0
DYSF_AAT 1->0
DYSF_AGA 1->0
DYSF_CAA 1->0
DYSF_CGC 1->0
DYSF_CGT 1->0
DYSF_TCT 1->0
DYSF_TGT 1->0
DYSF_GGA 1->0
CUNH5ORF24_TGG 0->1
MBOAT2_AGG 1->0
CUNH16ORF45_ACC 1->0
GCNT4_GGG 1->0
CUNH2ORF68_AAC 1->0
FDXACB1_AAT 1->0
FDXACB1_TTA 1->0
NAA35_CGG 1->0
SNCB_AAA 1->0
UBE3B_CGT 1->0
CNOT9_TGT 1->0
NID1_ACG 1->0
AMMECR1_TTG 1->0
PPM1G_CTT 1->0
AXIN1_TGC 1->0
NOC4L_GGA 1->0
PPP4R3B_CGA 1->0
ASB5_AGC 1->0
MRPL47_AAT 1->0
ADGRB2_ACT 1->0
PAX8_CAT 1->0
FKBP6_ATC 1->0
HSD3B7_GGC 1->0
TMEM45A_TCC 1->0
ZNF131_GTC 1->0
CUNH15ORF41_AAC 1->0
CUNH15ORF41_GCC 1->0
GABRB3_ACG 1->0
RNF212_AAG 1->0
RNF212_CTC 1->0
HPDL_GGA 1->0
PHF24_CCA 1->0
SPATA6_TGC 1->0
DMD_GGG 1->0
PRKAG1_GTT 1->0
CD302_ATC 1->0
CD302_GAC 1->0
CUNH1ORF158_TTG 1->0
TMEM206_GCC 1->0
CUNH2ORF80_TTG 1->0
BEST3_GGC 1->0
ANO7L1_ACA 1->0
TRIM44_GGA 1->0
BORCS6_AAC 1->0
BORCS6_GTC 1->0
AMPD1_CAT 1->0
CUNH1ORF146_CAC 1->0
RCAN1_ACC 1->0
AMBN_CCG 1->0
EPB42_TAT 1->0
EPB42_GTA 1->0
MMP20_AGC 1->0
CAPN2_TCG 1->0
HSPA2_GGA 1->0
CAPNS2_ACC 1->0
MSL1_CGG 1->0
GINS2_AAA 1->0
UNC119_TGC 1->0
MIS12_AGG 1->0
CA1_AAC 1->0
OGG1_AAC 1->0
FUT11_CAA 1->0
USP45_GTC 1->0
UNC5CL_CGT 1->0
ZBP1_AGA 1->0
APOLD1_GGC 1->0
NLRC4_TCC 1->0
CUNH14ORF80_GCG 1->0
ARID3C_AGT 1->0
LGI1_TTG 1->0
MAPK11_CGG 1->0
NSD1_TTA 1->0
SNAI3_GTG 1->0
MERTK_TCG 1->0
SERPINB1_GTC 1->0
CUNHXORF38_GGG 1->0
WDR38_CCT 1->0
ST8SIA3_TGC 1->0
FAM53C_AAT 1->0
FAM53C_CAT 1->0
FAM227B_CAT 1->0
COLEC10_GCC 1->0
FAM162B_GTG 1->0
CUNH1ORF216_GGA 1->0
CNMD_GTC 1->0
CNMD_GGG 1->0
PLEKHF1_GGC 1->0
FOXI1_CGC 1->0
SYNJ2_TCG 1->0
LHFPL4_ACC 1->0
ZCCHC4_CCC 1->0
ARHGEF19_CAA 1->0
CUNH14ORF105_CCC 1->0
LURAP1_CCT 1->0
LMCD1_TCC 1->0
PSEG_GAC 1->0
RPOE_GAA 1->0
MMUM_GGA 1->0
SGF29_CCA 1->0
MATR3_ATA 1->0
MINPP1_TGT 1->0
FOXD4_GTG 1->0
MTHFD1_CTT 1->0
IER3IP1_AAC 1->0
CEP70_ATA 1->0
TDRP_CAG 1->0
RIOK3_TGT 1->0
ACSS2_CTT 1->0
CBLN3_GCT 1->0
CDX1_GGC 1->0
FRZB_AAA 1->0
RCOR1_CTT 1->0
HSPA13_AGA 1->0
TNFRSF19_CAA 1->0
CCDC89_ACC 1->0
PLIN2_CAC 1->0
GCM2_GGG 1->0
CADM1_CAA 1->0
RAD9B_TTG 1->0
P2RX2_TCC 1->0
PTEN_ACT 1->0
PDHA1_CGA 1->0
SLU7_TCT 1->0
GATA1_CCA 1->0
GATA1_TCC 1->0
TIGD5_GGT 1->0
NXT2_AAA 1->0
TAC4_TTC 1->0
ZBED8_GTC 1->0
DYNAP_ACC 1->0
DYNAP_CCC 1->0
DYNAP_CCT 1->0
TMSB15A_AAT 1->0
TCEAL2_TAA 0->1
ZCCHC16_CAT 1->0
EDAR_GAT 1->0
ELAC2_ATA 1->0
ELAC2_CGA 1->0
INHBB_AGG 1->0
IL17RA_TAT 1->0
HNRNPH3_GTT 1->0
PKD1L1_CGA 1->0
ZNF596_ACC 1->0
MCTP2_AGG 1->0
ZC3H8_CCA 1->0
SAXO1_ATT 1->0
QRICH2_TGG 1->0
ZNF286A_TAT 1->0
PRKCZ_CCA 1->0
TNFRSF1A_TCA 1->0
METTL18_GGC 1->0
SLC35G1_GAT 1->0
SLC45A2_AAT 1->0
SLC45A2_TAT 1->0
VSX1_AAA 1->0
PEX11B_AGC 1->0
PCP2_CTC 1->0
SMAD4_CTT 1->0
SMAD4_GAA 1->0
ACKR1_CCA 1->0
FAM132A_ACA 1->0
BEND7_TCC 1->0
AVPI1_CAC 1->0
ASCC1_GTT 1->0
SLC25A14_CTT 1->0
ALDH16A1_ATT 1->0
CCDC12_AGA 1->0
NOS1_TCT 1->0
NOC3L_CGG 1->0
TEX33_GGC 1->0
TK2_TAC 1->0
TMEM81_TTT 1->0
ATP1B4_GTT 1->0
CIART_ACA 1->0
APBA1_TCG 1->0
KANSL3_ACA 1->0
RASIP1_ACT 1->0
ATP5I_TAG 0->1
TEC_ACC 1->0
AATF_GGT 1->0
GPKOW_GCA 1->0
AP5M1_GTA 1->0
SLC18A1_TCT 1->0
MARK1_TTA 1->0
ASRGL1_CAA 1->0
ITGA11_ACA 1->0
DNAJB12_TAT 1->0
QPCT_AGC 1->0
UCN_AAG 1->0
PPA1_TAT 1->0
RAD23A_GTT 1->0
MLH3_GTA 1->0
SHD_CCT 1->0
CDS2_GAA 1->0
ELAC1_ACT 1->0
TMEM55B_AAA 1->0
FOXK2_GGT 1->0
KAT7_CCA 1->0
CILP2_AGT 1->0
TMPRSS11E_TCA 1->0
PAPSS2_TTG 1->0
MINPP1_CCA 1->0
MAP3K7_ACT 1->0
MAP3K7_TCT 1->0
ZC3H11A_TTT 1->0
PER2_CGA 1->0
FAM208B_AAT 1->0
IL23R_AGT 1->0
NEMP1_ATT 1->0
STON2_CTA 1->0
CAMP_ACC 1->0
PRRG1_CAG 1->0
ICE2_CAC 1->0
NOP9_ATC 1->0
NOP9_GCA 1->0
ARHGAP36_GAA 1->0
NACAD_AGA 1->0
PCOLCE_CGA 1->0
AMHR2_CAA 1->0
ATG9B_CCT 1->0
IDH3G_GCA 1->0
CASKIN2_CTA 1->0
DCTN1_GTT 1->0
RPL39E_AGC 0->1
RPS19P_TGG 1->0
RPS19P_GAT 1->0
BTUE_ATG 1->0
TIGIT_CCC 1->0
AP4B1_AAC 1->0
EBF2_ACG 1->0
RASL11B_TGA 1->0
PLEKHA6_TGT 1->0
CRTAC1_GTT 1->0
IL13RA2_AGT 1->0
KANSL1_CTA 1->0
AIM1L_CCA 1->0
SHROOM4_AAT 1->0
SHROOM4_CAA 1->0
GALNT6_TGT 1->0
SLC12A5_AGT 1->0
HIPK4_GAT 1->0
ATF5_TCA 1->0
ATF5_GCT 1->0
SLC7A3_AAT 1->0
EFCAB14_GGC 1->0
OLFML2A_GAA 1->0
ATG4A_CCC 1->0
SPTBN4_CTT 1->0
TIMM50_TTT 1->0
MAPRE2_AGG 1->0
ADCY3_AAT 1->0
THIQ_GGC 1->0
UBIB_GGC 1->0
PSBH_GGT 1->0
ZNF732_CGC 0->1
DPH3P1_ACT 0->1
DPH3P1_ACG 0->1
DPH3P1_ATA 1->0
DPH3P1_ATT 1->0
DPH3P1_AGA 0->1
DPH3P1_AGC 0->1
DPH3P1_AGT 0->1
DPH3P1_AGG 0->1
DPH3P1_CAA 1->0
DPH3P1_CCG 0->1
DPH3P1_CTT 0->1
DPH3P1_CGA 0->1
DPH3P1_CGC 0->1
DPH3P1_TAG 0->1
DPH3P1_TCC 1->0
DPH3P1_TTA 0->1
DPH3P1_TGA 1->0
DPH3P1_GCC 0->1
DPH3P1_GCT 0->1
DPH3P1_GTA 1->0
ZNF732_GGG 0->1
FOXL2NB_ACT 0->1
FOXL2NB_AGT 0->1
FOXL2NB_TGT 1->0
FOXL2NB_TGG 1->0
FOXL2NB_GAC 0->1
ZNF224_CCC 1->0
PRAMEF10_GCA 1->0
ZNF625_CTA 1->0
ZNF816_ACG 1->0
GZMB_GAA 1->0
SLC22A9_TAG 0->1
CEACAM4_TTT 1->0
SPACA7_ACA 1->0
PRAMEF12_ACG 1->0
TCEAL2_CGC 1->0
DVL1_ACT 1->0
HENMT1_CAC 1->0
ST14_GCA 1->0
NDRG3_CAA 1->0
PDSS2_TTT 1->0
PDSS2_GAT 1->0
PPP3CA_CAC 1->0
HOXC6_AGC 1->0
TMEM8B_CGT 1->0
TMEM87A_CAC 1->0
MNX1_ATC 1->0
PIEZO2_ATA 1->0
PPIP5K1_CGG 1->0
PDPK1_TGT 1->0
TMEM204_TAC 1->0
NACA2_GAC 1->0
NACA2_GCG 1->0
DBR1_AGC 1->0
SEC24B_GCG 1->0
IL24_GCC 1->0
FDCSP_TAG 0->1
RNASE8_AGA 1->0
RNASE8_GAA 1->0
S100A9_GTG 1->0
TMEM31_ACC 1->0
PCDHB2_CGA 1->0
ZNF649_CGC 1->0
ZNF649_CGG 1->0
IDI2_CGA 1->0
IDI2_TCT 1->0
IDI2_GGT 1->0
SCGB2B2_ACC 1->0
SCGB1D4_CTA 0->1
SCGB1D4_CGG 0->1
TFDP3_TCG 1->0
XAGE3_AAT 1->0
XAGE3_GCA 1->0
XAGE3_GTG 1->0
MINOS1_CAG 1->0
AIM1L_AAA 1->0
AIM1L_AGA 1->0
AIM1L_TCG 1->0
SYNCRIP_TTC 1->0
TMEM176A_GAC 1->0
ERVMER34-1_CCG 1->0
CPA3_GGG 1->0
SERF1A_GAT 1->0
TLR6_CGG 1->0
ZNF497_CAT 1->0
SUMO4_CTT 1->0
SUMO4_CGG 1->0
SUMO4_GCT 0->1
SUMO4_GGG 1->0
SPRR2G_AGC 1->0
NAA25_GCG 1->0
RGS1_TCC 1->0
PSME3_TCT 1->0
PDE6H_ACA 1->0
NTF3_CTC 1->0
LHX2_CGC 1->0
CES2_CGG 1->0
ACT3_ACG 0->1
ACT3_ATA 0->1
ACT3_AGT 0->1
ACT3_TCG 0->1
B3GALNT2_CAA 1->0
SPAK_GTC 1->0
PHPT1_GGC 1->0
SRSF3_GCT 1->0
IRF7_GGG 1->0
PLXDC2_CTT 1->0
THAP4_CCC 1->0
GRAMD2_CGG 1->0
LDB2_GTA 1->0
AQP4_CAT 1->0
WSB2_CGG 1->0
PDCD6IP_CAT 1->0
MEOX1_TCA 1->0
DAZAP2_ACC 1->0
TMEM236_GAA 1->0
PTPRO_GTA 1->0
WASL_GTA 1->0
INPP4A_CTT 1->0
APBB2_TGC 1->0
TBC1D4_CAA 1->0
TBC1D4_TTG 1->0
MAD2L1_GAT 1->0
TFX_GAC 1->0
BUK_GAA 1->0
RHLP_AAA 1->0
LIGD_GAA 1->0
FDXH_GAA 1->0
FLHF_GAA 1->0
CLPA_GAA 1->0
FDHE_ATG 1->0
FDHE_GAA 1->0
PGAB_GAA 1->0
NIFJ_GAA 1->0
PEPF_GAA 1->0
ACEF_GAA 1->0
GSPE_GAA 1->0
SOXC_GAA 1->0
ACNB_GAA 1->0
UDP_GGC 1->0
AGUB_GGC 1->0
SURF1_TAC 1->0
SLIT3_CGT 1->0
BATF2_AGG 1->0
EREG_GGC 1->0
CNTD1_ACC 1->0
PRKRIP1_AGG 1->0
MRFAP1L1_CTT 1->0
IFI27_CGA 0->1
IFI27_TTA 0->1
TYW3_AGC 1->0
ZNF324B_GTA 1->0
ATXN3L_GCG 1->0
BOD1L2_TCC 1->0
ZNF720_CAT 1->0
ZNF720_CCT 1->0
PRTG_GCG 1->0
MLLT1_CCT 1->0
LTBP2_GTT 1->0
ZNF501_CGT 1->0
ZNF501_TTA 0->1
KRT28_CTA 1->0
ZNF77_AAT 1->0
ZNF77_ATT 1->0
ZNF154_GCG 1->0
DCAF4L1_CCG 1->0
DEFB132_TCC 1->0
ZNF564_TGC 1->0
SLC22A9_TGA 0->1
PRAC1_AAA 1->0
CBY3_CCC 1->0
DEFA5_CAC 0->1
DEFA5_AAC 0->1
DEFA5_CGA 0->1
SUZ12_TAC 1->0
OAH_AAA 1->0
GPTM_TGT 1->0
GPTA_CTC 0->1
GPTA_TTG 0->1
GPTA_GGC 1->0
GPTA_CTG 0->1
PETL_GGG 0->1
CD300LG_CGC 1->0
SPDYE4_ACG 1->0
HSD3B2_CCA 1->0
NDUFA13_CGC 1->0
EXO5_CCT 1->0
NET1_GGC 1->0
ZNF500_CCG 1->0
TMCO2_TGC 1->0
NELFCD_ACG 1->0
KCNG2_TCG 1->0
LIFR_AGG 1->0
USP36_TCG 1->0
KREMEN1_CAA 1->0
NIPSNAP3A_TTG 1->0
ARHGAP44_TCG 1->0
ARHGAP44_GCG 1->0
DKK4_AGG 1->0
IL13RA1_AGG 1->0
L2HGDH_AGT 1->0
L2HGDH_TAT 1->0
HTR3A_CGC 1->0
FEZ2_CAC 1->0
PDCD1LG2_GGG 1->0
YWHAE_TCT 1->0
PLAUR_GTC 1->0
STAMBPL1_GTT 1->0
APBB2_TCC 1->0
HORMAD2_TCA 1->0
FCMR_GCG 1->0
BOLA2B_AAA 1->0
TGFB1_ACG 1->0
TMEM92_GAC 1->0
BRS3_TGA 0->1
RNF125_TTA 1->0
DHX35_TGC 1->0
COQ5_GGT 1->0
LSM2_TAG 0->1
CTNS_GCA 1->0
NDUFAB1_ATC 1->0
C1GALT1_ATT 1->0
DRG1_GTT 1->0
DEGS2_AGC 1->0
MARCH1_GGG 1->0
SKA1_CTC 1->0
THEGL_TTC 1->0
RPL7L1_GAC 1->0
HOXC9_TGC 1->0
CBX5_AGG 1->0
MPZL2_GAC 1->0
JADE2_TCG 1->0
CPVL_TGC 1->0
VGLL2_CAC 1->0
RALYL_CGC 1->0
AQP8_AAC 1->0
AKIRIN1_CCT 1->0
TRAF3_CGC 1->0
NDUFB3_GGC 1->0
B3GNT9_GTT 1->0
PDPN_TAG 0->1
ASMT_AGC 1->0
USP25_CCG 1->0
MAP4K5_CGC 1->0
COMMD9_TCT 1->0
SFXN4_GGC 1->0
C1GALT1C1_ATC 1->0
ZMAT4_TGC 1->0
SATL1_AGA 1->0
ZNF572_CGG 1->0
AQP5_AGC 1->0
PLSCR3_GCG 1->0
TBC1D10C_GCA 1->0
NDRG2_ACA 1->0
IL26_CAG 1->0
CCL22_GAG 1->0
C2CD2_ACG 1->0
VAMP5_GGG 1->0
GCNT2_TCT 1->0
ATF1_AGA 1->0
NUP188_TCG 1->0
GGA2_GCG 1->0
PRR22_AAG 1->0
CASC5_ACG 1->0
AGAP1_CCG 1->0
SPRY3_CAA 1->0
NKX2-6_CCG 1->0
TUT1_TCA 1->0
GNB1_TAC 1->0
TDRD9_GCG 1->0
PIK3R3_GCC 1->0
POFUT1_GAA 1->0
MOB2_AAA 1->0
LGI4_CCA 1->0
SFTPD_TCA 1->0
CLEC17A_GGA 1->0
ZNF555_CGG 1->0
TMEM92_ATC 1->0
XPC_TGT 1->0
ARPC1A_TAC 1->0
MSRB2_GAT 1->0
CLEC10A_TAT 1->0
ENTPD2_CCT 1->0
EPB41_CGC 1->0
SLC29A2_TGT 1->0
HSD3B2_ATA 1->0
RASL11A_GCA 1->0
PALLD_GTA 1->0
MAT2B_TAC 1->0
KITLG_TGT 1->0
TMEM192_TCA 1->0
AGR2_GAG 1->0
BANP_GGT 1->0
JADE2_AAT 1->0
MMGT1_GAC 1->0
CRLS1_TAC 1->0
ECHDC1_GCT 1->0
TMEM174_CCA 1->0
FLVCR2_CCA 1->0
FUZ_GCT 1->0
INAFM2_GGA 1->0
SMIM2_CAT 1->0
CCDC27_GCT 1->0
SSH2_CCC 1->0
CCSER2_TGT 1->0
CHADL_TTT 1->0
CEACAM18_TTT 1->0
CD1D_TTT 1->0
SERPINA5_TAA 0->1
SERPINA5_TGA 1->0
ZNF623_GCT 1->0
PKN1_ATT 1->0
E2F3_CCC 1->0
WNK3_TCA 1->0
PDK1_AGG 1->0
SCAMP3_TAC 1->0
AMFR_TAT 1->0
TST_AGG 1->0
HDAC5_TCA 1->0
ARF1_ACC 1->0
GTPBP3_GGA 1->0
TUBG2_GAA 1->0
PSMD11_TGC 1->0
YPEL4_CCC 1->0
YPEL4_TCC 1->0
USP12_CAC 1->0
TMEM139_GGA 1->0
ALG10B_ACT 1->0
ALG10B_CAA 1->0
ALG10B_CCT 1->0
ALG10B_TAA 0->1
ALG10B_TCC 1->0
ALG10B_TGT 1->0
ALG10B_GAA 1->0
ALG10B_GGT 1->0
FAM71D_CAT 1->0
RBM4B_AGG 1->0
ADAP2_GGC 1->0
PTPN18_CAG 1->0
PTPN18_TAC 1->0
RPS6KB2_ACT 1->0
GPR182_GGG 1->0
FBXL5_CGG 1->0
FAM20C_CGC 1->0
ERLIN2_GGC 1->0
MARK4_AGA 1->0
KIAA1671_GTC 1->0
PLCXD2_AGC 1->0
PLCXD2_GCC 1->0
PLCXD2_GGC 1->0
PTP4A2_CTT 1->0
THAP1_TTC 1->0
YTHDC1_CCC 1->0
PPP1R32_CAA 1->0
DDRGK1_GGG 1->0
LIMD2_TGG 1->0
SHTN1_CTC 1->0
TWISTNB_CTC 1->0
PLEKHF2_CCC 1->0
ADAL_TTC 1->0
TMEM181_TAG 0->1
SART3_CCG 1->0
TDRD3_ACC 1->0
CCDC18_CGA 1->0
HIBADH_AGG 1->0
APIP_GTC 1->0
MECP2_CAC 1->0
SAMHD1_AGC 1->0
UBE2J2_GAC 1->0
EXTL2_TAC 1->0
ADRB2_GGA 1->0
SIRT1_GCC 1->0
NKX3-1_AAG 1->0
CDCA2_CGT 1->0
LSM14B_CGA 1->0
GKAP1_GGT 1->0
WNT10A_CCC 1->0
MMP9_TTG 1->0
RNF185_GCC 1->0
P2RX5_GTC 1->0
NARS_CGT 1->0
FHL2_GGG 1->0
MOK_GAG 1->0
FMNL3_CCT 1->0
TRPM7_AGC 1->0
ICT1_TAG 0->1
MTF2_CGG 1->0
MRPL50_TTC 1->0
RFWD3_TTC 1->0
SH3GLB1_TTC 1->0
PPP1R14D_ATG 1->0
RRNAD1_AGG 1->0
GUCA1C_GTT 1->0
UBE2D1_CAG 1->0
SLC25A5_TAT 1->0
STARD3_CGG 1->0
HORMAD1_TTC 1->0
KLHL11_GGG 1->0
ANKRD42_GGC 1->0
ST6GAL1_GCC 1->0
ZNF541_TTA 1->0
MAP3K7_CAT 1->0
METTL22_ACC 1->0
PCDH18_CGT 1->0
CTNND2_CCG 1->0
FKBP10_ACT 1->0
CPM_CAC 1->0
CLEC19A_GGG 1->0
CCDC6_CCG 1->0
KIF19_AGT 1->0
GJC1_CGC 1->0
VAV3_ACC 1->0
TBC1D12_TCC 1->0
TBC1D12_TGC 1->0
SMCHD1_ACG 1->0
FIGF_ATT 1->0
NECAB1_GAT 1->0
COTL1_AGC 1->0
ENTPD1_GTC 1->0
PPIL4_ATC 1->0
SULT4A1_AAC 1->0
PLAC9_CTG 1->0
ABHD17B_AGC 1->0
MFSD7_CCC 1->0
MYEF2_GCC 1->0
PIGG_GCC 1->0
EIF4A2_CCA 1->0
GPR162_ACA 1->0
NPS_GCA 1->0
PPP2R1A_AAT 1->0
LCNL1_TTC 1->0
FAHD2A_AAT 1->0
HLX_TTG 1->0
SLC46A1_GGA 1->0
ZNF664_GGA 1->0
FAM229B_CAA 1->0
F2RL3_AGG 1->0
EEF1A1_TGC 1->0
EEF1A1_GCA 1->0
PTGS1_ACG 1->0
ZNF331_TTG 1->0
DEFB1_CTG 1->0
FATE1_AGG 1->0
RPL15P_CAT 0->1
RPL15P_TCA 0->1
RPL15P_TTT 0->1
GTF2F2_ATT 1->0
PYROXD1_AAT 1->0
PCK2_AAT 1->0
UBA2_GTA 1->0
IWS1_CGA 1->0
PSMD14_AAT 1->0
LDB1_CGC 1->0
RAB33B_GCT 1->0
MGAT4C_CGT 1->0
CCDC149_TTT 1->0
TEKT2_AAT 1->0
GPR160_GAG 1->0
CABP7_TCC 1->0
BHLHE40_TTG 1->0
CAPZA1_CCA 1->0
PHYHIPL_AAT 1->0
ANKRD49_AAT 1->0
EOMES_AAT 1->0
POLG2_TAT 1->0
CAP2_CTT 1->0
PDE4A_TAG 0->1
CPNE1_GTA 1->0
DSTN_CCT 1->0
HTR3B_GTA 1->0
SLC25A17_AAT 1->0
PRKAG3_GGG 1->0
MGST1_TTT 1->0
STK17B_AGT 1->0
STK17B_CAT 1->0
STK17B_TTT 1->0
STK17B_GTA 1->0
HOXD10_AAT 1->0
NR1H4_TTA 1->0
CHAD_CCT 1->0
TMEM110_TGT 1->0
SLC37A3_AGT 1->0
PAPD5_TTA 1->0
PLEKHA3_GAT 1->0
TMEM39A_ACA 1->0
LIMD2_TAG 0->1
TGFB3_ACG 1->0
ATIC_AAT 1->0
TMEM19_ATA 1->0
MTFR2_CTT 1->0
SLC25A3_CTT 1->0
NMB_GGC 1->0
DAPP1_TCA 1->0
DYNLT1_AAG 1->0
ITGB6_CAT 1->0
POLR2M_CAT 1->0
AKIRIN1_CGT 1->0
KCNA4_TTG 1->0
MOGAT2_GGG 1->0
ALX1_TCT 1->0
DRD3_CAA 1->0
MCMBP_AAT 1->0
MCMBP_ATT 1->0
PITPNC1_GCC 1->0
NAT14_TAA 0->1
ATP6V1D_AAT 1->0
GBX1_GCA 1->0
TM9SF3_CTA 1->0
PRDX3_CCT 1->0
RNF169_TTT 1->0
SLC46A3_GGT 1->0
FOXG1_GAT 1->0
PDCD6IP_GTA 1->0
RBM47_ATA 1->0
SLITRK1_CTA 1->0
BCL10_AGT 1->0
BCL10_GGA 1->0
GABRB2_CGT 1->0
ZNF385D_CTT 1->0
GJA9_ACT 1->0
RNF219_TAT 1->0
PRDM10_ATT 1->0
GRPR_CAT 1->0
FGF11_TTT 1->0
PI15_CAT 1->0
ARL9_GAT 1->0
PHAX_TTT 1->0
JUN_TTG 1->0
HPGDS_GAA 1->0
QKI_AGA 1->0
PDYN_CCC 1->0
FAM180A_AGG 1->0
SLC12A3_TCG 1->0
LRRC3B_TCT 1->0
OIP5_TTG 1->0
PRR18_GCG 1->0
TP53INP2_CTC 1->0
BTBD16_GGG 1->0
PDSS1_TTG 1->0
STEAP1_GTT 1->0
FBXO47_TTA 1->0
LRRC63_TTA 1->0
CUNH17ORF98_ATT 1->0
CUNH17ORF98_GAT 1->0
SCARB2_TTG 1->0
RARS2_ACT 1->0
PTGR2_TCA 1->0
NFKBIE_CGC 1->0
FBXO25_ATT 1->0
AARSD1_CTT 1->0
PAPD4_GTT 1->0
MYC_GGC 1->0
SLC25A16_TTG 1->0
ERCC6L_TGC 1->0
FASTKD2_TTA 1->0
MRPS22_GTT 1->0
LRRC34_CTT 1->0
DAO_GAA 1->0
THTPA_AGC 1->0
IPP_CAA 1->0
KHK_AGC 1->0
TDRD1_TTA 1->0
SERP2_TCA 1->0
LRTM1_TTT 1->0
MTSS1_TAT 1->0
NAPEPLD_TAT 1->0
RAB22A_GAA 1->0
LACTB2_GGC 1->0
CCNH_TGC 1->0
CCNH_GCA 1->0
FERMT1_CAA 1->0
CARNMT1_ATA 1->0
SPAG7_CAC 1->0
GPR135_CGC 1->0
FIGNL1_CGA 1->0
FAM213B_AGC 1->0
TPRKB_AGA 1->0
MIGA2_CAT 1->0
CCDC77_TAT 1->0
RHBDD3_GTC 1->0
BSND_GAA 1->0
ZFAND5_CCA 1->0
TRAIP_CGG 1->0
GKAP1_GCT 1->0
ELOC_ATT 1->0
CCNB1IP1_GAA 1->0
MITD1_TTG 1->0
ZDHHC6_AAT 1->0
PPCS_AAA 1->0
PSMD8_CCC 1->0
KBTBD4_CGG 1->0
COLCA2_GGA 1->0
PRKN_AAA 1->0
PRKN_GTT 1->0
CFAP157_TGC 1->0
LY86_TTT 1->0
DDX43_TTA 1->0
EXOC1_ATA 1->0
UCHL3_AGA 1->0
SPO11_GCA 1->0
WDR35_TTA 1->0
COMMD2_TTG 1->0
PDHX_TTA 1->0
NDUFS4_GTT 1->0
PIGC_AAG 1->0
TSG101_TCT 1->0
PSMD10_CTT 1->0
RRM2_GGA 1->0
GLOD5_AAA 1->0
GLOD5_GAT 1->0
GIP_TGG 1->0
AMACR_AAT 1->0
PUF1_TGG 0->1
PSBW_ACA 0->1
CYCA1_TAA 0->1
PSAO_AAA 0->1
PSAO_AAT 0->1
PSAO_ATA 0->1
PSAO_AGA 0->1
PSAO_CCA 0->1
PSAO_CTA 0->1
PSAO_TTA 0->1
PSAO_GAA 0->1
PSAO_GCA 0->1
PSAO_GGA 0->1
DPE1_TGA 1->0
CYCA1_TGA 0->1
PSAO_ACG 1->0
PSAO_CAA 1->0
PSAO_TGC 1->0
PSAO_GGG 1->0
SMP1_ATA 1->0
SMP1_CAA 1->0
SMP1_TCA 1->0
SMP1_TTA 1->0
PUF3_AAT 1->0
PUF3_AGA 1->0
PUF3_CTT 1->0
PUF3_TGG 1->0
PUF3_GGT 1->0
PUF2_AGA 1->0
PUF2_CCT 1->0
PUF2_CGA 1->0
RPL40_TTG 1->0
RPL40_GTC 1->0
RPL4_AAT 1->0
FER1_AAA 1->0
FER1_AAT 1->0
FER1_ACA 1->0
FER1_AGT 1->0
FER1_AGG 1->0
FER1_CAA 1->0
FER1_GGA 1->0
PHB1_AGA 1->0
ERO1_CAT 1->0
ATX1_TTT 1->0
CCT8_AGA 1->0
CCT2_AGA 1->0
CCT4_AGA 1->0
VTI1_TTA 1->0
VTI1_GTT 1->0
CAX2_TAG 0->1
RPN11_TGT 1->0
RPN11_GTT 1->0
EIF3A_CGA 1->0
FAS1_CGT 1->0
MCM6_AGA 1->0
FUM2_ACG 0->1
FUM2_CGA 0->1
FUM2_CGG 0->1
FUM2_TGA 0->1
FUM2_GCG 0->1
RPL36A_AAA 1->0
ADK2_AAT 1->0
ASA1_AGA 1->0
ASA1_CGA 1->0
ASA1_TTA 1->0
ASA1_GTA 1->0
EIF4E_TGT 1->0
MDH3_TAG 0->1
LSD1_AGA 1->0
LSD1_TTA 1->0
LSD1_TTG 1->0
ACS2_TAT 1->0
ACS2_TTA 1->0
PDE1_TTA 1->0
RSP5_AGA 1->0
RPN3_AGA 1->0
RPN6_TTA 1->0
RPN9_TAT 1->0
FUM1_AGA 1->0
FUM1_TGT 1->0
SEC61B_AAA 1->0
HXK1_TGT 1->0
PYC1_TTA 1->0
AOC1_AGG 1->0
NAP1_TGA 0->1
ARP7_AGA 1->0
ARP3_GAA 1->0
ARP2_TCT 1->0
FSD1_AAA 1->0
PFK2_TTA 1->0
CCT1_TCT 1->0
CCT6_AGA 1->0
CCT6_TGT 1->0
ORC2_TAT 1->0
IDH1_AAA 1->0
RPS15A_AGA 1->0
RPS15A_GAA 1->0
ELG1_TCT 1->0
MCA1_AAA 1->0
MCA1_TAT 1->0
MCA1_TTA 1->0
RPL7_AAA 1->0
RPL7_TTT 1->0
ACS3_TTA 1->0
TCTEX1_TGA 0->1
STR1_TAG 0->1
MRPL3_AGA 1->0
DAL1_AGA 1->0
DAL1_TAT 1->0
DAL1_TTA 1->0
SMC2_AGA 1->0
RPT6_TCT 1->0
RPT4_TTA 1->0
RPT2_TTA 1->0
RPT2_GTT 1->0
AEP1_TGA 0->1
RPS8_AAA 1->0
ANT1_AGT 1->0
ANT1_CAA 1->0
ANT1_GAA 1->0
ANT2_AGA 1->0
RPL27A_AAA 1->0
MSD1_AAA 1->0
MSD1_AGG 1->0
MSD1_CGT 1->0
MSD1_TCA 1->0
ASF1_TGT 1->0
PSBW_AAT 1->0
PSBW_ACG 1->0
PSBW_CTT 1->0
PSBW_TAA 0->1
PSBW_TTT 1->0
PSBW_TGC 0->1
PSBW_GAA 1->0
PSBW_GCA 1->0
PSBW_GGG 1->0
PSBX_TGC 0->1
DLD2_ATA 1->0
EIF2G_AGA 1->0
RPS16_AAA 1->0
PETF_AAA 1->0
PETF_TAT 1->0
PETF_TTT 1->0
PETF_TGT 1->0
PETF_GAA 1->0
PETF_GTA 1->0
RPSA_GAA 1->0
FTSZ1_TGG 0->1
CAT1_TGT 1->0
MAPK5_TCA 0->1
CK1_AAT 0->1
CK1_CAT 0->1
CK1_TGT 0->1
CPX1_AGA 0->1
CPX1_AGT 0->1
CAX2_TTA 0->1
FUM2_TTA 0->1
ASA1_TGC 0->1
ASA1_TGT 0->1
SPL1_ATA 0->1
SPL1_AGA 0->1
PDE11_AAA 0->1
PDE11_TGA 0->1
PDE6_TGA 0->1
TCTEX1_TAA 0->1
HSP70B_TGG 1->0
APX1_TTT 1->0
CK1_TAA 0->1
KRT82_GGT 1->0
PKP2_TCA 1->0
CHL1_CTA 1->0
NPLOC4_AGT 1->0
UBE3C_CTA 1->0
GEMIN5_TTA 1->0
EDEM1_AAT 1->0
TAF4_TTT 1->0
AP3D1_AGA 1->0
WDR5_AAT 1->0
RER1_AAA 1->0
KRT77_TCA 1->0
SERPINB7_CGT 1->0
PKDREJ_ATA 1->0
PKDREJ_ATT 1->0
PKDREJ_AGT 1->0
PKDREJ_TTA 1->0
PKDREJ_GTA 1->0
ACSM6_TAA 0->1
PKMYT1_GGA 1->0
IRF3_TCA 1->0
GCNT7_AAT 1->0
TIFAB_TTT 1->0
TMEM14C_GTT 1->0
SAMD9_TGA 0->1
GHRL_TTT 1->0
TRNT1_ACA 1->0
POMT1_GTT 1->0
GNB1_TTT 1->0
SLC37A1_ATA 1->0
SLC37A1_ATT 1->0
NOM1_TAT 1->0
NOM1_TCA 1->0
LRRN1_ATA 1->0
LRRN1_GAT 1->0
ABHD13_TAT 1->0
ABHD13_TTT 1->0
ABHD13_GAT 1->0
SLC27A4_TTG 1->0
PAXIP1_ATT 1->0
PAXIP1_CAT 1->0
PASK_CAA 1->0
RXRA_TCA 1->0
PPP3CA_AGT 1->0
BACE2_AAT 1->0
ZNF469_AAT 1->0
ZNF469_ATT 1->0
ZNF469_TTA 1->0
CNOT8_AAA 1->0
GTF3C4_AAT 1->0
MAN1B1_GGA 1->0
CCNF_ATT 1->0
PTPRN2_TTT 1->0
DPH7_GGA 1->0
NTAN1_AAA 1->0
NTAN1_TCA 1->0
BMP7_GAT 1->0
MESDC2_AAA 1->0
ANGPTL2_GCT 1->0
INTU_AAT 1->0
MLXIP_CAA 1->0
TRAF3_CGT 1->0
TRAF7_GGA 1->0
TBC1D9_GTT 1->0
CLRN3_GTT 1->0
CCDC40_AGA 1->0
ANO1_AAT 1->0
ANO1_CTT 1->0
PLA2G6_TAT 1->0
HSPA4L_GTA 1->0
LSM14B_CTT 1->0
PDPK1_TCA 1->0
SARDH_TTT 1->0
ITK_ATA 1->0
MLST8_GGA 1->0
NSUN2_AAT 1->0
F13A1_GTT 1->0
ACOT7_AAT 1->0
RPP40_AGA 1->0
TBC1D24_TGT 1->0
ABL1_GTA 1->0
ARFGAP3_ACA 1->0
NHEJ1_GGA 1->0
ZNF317_AAT 1->0
ZNF317_ATA 1->0
ELOVL2_ATT 1->0
ELOVL2_CAA 1->0
MUC5AC_ATA 1->0
HIATL1_CGA 1->0
ABHD2_AAT 1->0
ACTG1_GCT 1->0
GALNT14_CTT 1->0
LGMN_TTT 1->0
PPARA_CAT 1->0
PPARA_TTT 1->0
TRAF2_AAA 1->0
SCNN1B_TTT 1->0
CARKD_GTT 1->0
FAM195A_TTT 1->0
HSD11B1_TAT 1->0
HSD11B1_GGA 1->0
FAT4_ATA 1->0
FAT4_TTA 1->0
ADGRA1_ACT 1->0
EVPL_CTA 1->0
PTK6_CTT 1->0
PHACTR3_TAT 1->0
USH1G_TTG 1->0
MTRR_AAT 1->0
MTRR_AGA 1->0
MELTF_TTG 1->0
ETFRF1_GTG 1->0
CUNH6ORF62_GCC 1->0
JMJD6_TCC 1->0
CUNH10ORF128_TCT 1->0
CUNH16ORF45_GTA 1->0
CUNH11ORF57_GCC 1->0
COL21A1_TTC 1->0
CUNH21ORF91_CGA 1->0
HOXC6_TCC 1->0
RNF122_CAC 1->0
VSTM2A_CCA 1->0
CUNH1ORF106_CGA 1->0
CUNH7ORF26_GTT 1->0
CUNH7ORF73_GTG 1->0
CUNH9ORF64_AAC 1->0
CUNH19ORF24_TTA 0->1
INIP_AAC 1->0
CUNH2ORF88_TAG 0->1
CHML_TGA 0->1
RNASE11_GCA 1->0
ATP6V1E2_TTG 1->0
ZSCAN26_TAG 0->1
DEFB126_TGG 1->0
FLYWCH2_GCT 1->0
RBBP7_GTA 1->0
CUNH20ORF96_GCA 1->0
OSGEPL1_GCC 1->0
AHNAK_TTC 1->0
RNPEPL1_GGA 1->0
CENPS_GGA 1->0
CUNH1ORF61_AAT 0->1
CUNH1ORF61_ATA 0->1
CUNH11ORF71_CTG 1->0
CUNH12ORF71_TTG 1->0
CUNH10ORF131_CAC 1->0
CUNH10ORF131_GCC 1->0
CUNH20ORF144_ACA 0->1
LACRT_TCC 1->0
CUNH17ORF100_CGA 1->0
ZFP41_AGG 1->0
CUNH1ORF105_GGA 1->0
CUNH16ORF74_CAC 1->0
DEFB134_CCC 1->0
CUNH14ORF2_TAT 1->0
CUNH9ORF152_GAT 1->0
SAMD9_TAG 0->1
GOT1L1_AGT 1->0
HMGN5_AAC 1->0
RPUSD4_TTC 1->0
CUNH1ORF56_AAA 1->0
CUNH15ORF62_CAC 1->0
KLRB1_TAG 0->1
CUNH6ORF52_TTG 1->0
ZNF81_GGT 1->0
GAST_ATT 0->1
CUNH16ORF54_AAA 0->1
AZGP1_CTT 1->0
KCNMA1_TTG 1->0
USP4_ACA 1->0
PSBH_TGT 0->1
PSBJ_GAG 0->1
NDHI_GGA 1->0
XCR1_AGG 1->0
RXFP4_ACT 1->0
RXFP4_GTT 1->0
UBE2Q1_GTT 1->0
ZNF692_AAA 1->0
ST3GAL1_TTT 1->0
LALBA_CCT 1->0
HRCT1_AAC 1->0
PBX1_CGA 1->0
KCNMB3_AGT 1->0
EPHB6_AGA 1->0
CHP2_GCT 1->0
PRC1_ACC 1->0
DTD2_TAG 0->1
ZNF394_CCG 1->0
ZNF623_GTT 1->0
MAGOHB_GCT 1->0
DCAF16_TAG 0->1
ZNF233_CTA 1->0
ARMCX3_ACA 1->0
ZNF792_ATA 1->0
ZNF132_AAT 1->0
ZNF74_GAT 1->0
CD160_TCT 1->0
FABP5_TTT 1->0
KRBOX1_TCC 1->0
BCL2A1_AAG 1->0
VNN2_AGG 1->0
FCRL6_TAT 1->0
SEPW1_CTT 0->1
SEPW1_CGA 0->1
SEPW1_TTA 0->1
SEPW1_TGA 0->1
SEPW1_TGG 1->0
SEPW1_GAT 0->1
GAPT_TTC 1->0
SLC25A2_TAA 0->1
GIMAP2_ACA 1->0
LUZP6_AGT 1->0
ZKSCAN2_TAT 1->0
KRT40_CCT 1->0
HFE_TTG 1->0
PGLYRP4_TCA 1->0
CD1A_TTA 1->0
KRT39_CGG 1->0
RANGAP1_CCT 1->0
COQ2_TTC 1->0
DDX55_TAG 0->1
LARP1B_GCC 1->0
CPZ_GCT 1->0
WDR4_AGT 1->0
ASCC3_TGT 1->0
DRG1_TCC 1->0
LRR1_AGC 1->0
RAD54B_TCT 1->0
ZNF584_AAA 1->0
TRIM29_TCG 1->0
OVOL3_TCC 1->0
ANG_ATC 1->0
DUSP8_GCT 1->0
NDUFA10_GCA 1->0
FGFBP3_TCC 1->0
MEGF11_ACG 1->0
B4GALT2_AGC 1->0
UBE3D_GTT 1->0
TRIM67_GGA 1->0
DHRS1_ACC 1->0
DHRS1_CGC 1->0
TCF7L2_ATT 1->0
ALAS1_CAA 1->0
CFAP97_GCC 1->0
FKBP11_GGG 1->0
PTGIS_ACA 1->0
SLC16A4_CCC 1->0
CDK14_CCC 1->0
AP1AR_AAC 1->0
GOLGA1_TAC 1->0
RTEL1_ACT 1->0
ANXA7_CGC 1->0
NOXRED1_ACA 1->0
HSD17B7_AGT 1->0
ADAP1_AAA 1->0
CALB1_CTA 1->0
PAQR7_GCG 1->0
GABRG3_TCT 1->0
C1QTNF8_TCC 1->0
CATSPER2_GGG 1->0
SLC7A1_TTA 1->0
SPATA13_TTG 1->0
ZNRF3_CGA 1->0
EZR_GCT 1->0
ST3GAL6_CAT 1->0
FAM73B_GAA 1->0
GPR157_TAC 1->0
RPAP3_GTC 1->0
AKR1B1_AAT 1->0
TNRC6C_TGT 1->0
SFSWAP_ACT 1->0
CHRNB3_AGG 1->0
NIK1_CCC 1->0
TUB1_ATA 0->1
TUB1_TGA 0->1
TUB4_CCC 1->0
TUB4_CGA 1->0
TUB4_GTA 1->0
TUB2_TGA 0->1
GS1_CAG 1->0
GS1_CCC 1->0
GS1_TCC 1->0
GS1_TTA 1->0
HMG2_TGA 0->1
APC11_AAG 1->0
CAM2_ACG 1->0
CAM2_CTA 0->1
CAM2_CGT 0->1
CBP20_AGT 0->1
CBP20_CCG 0->1
CBP20_TAA 0->1
SDP1_TAG 0->1
AHP1_CAC 1->0
AHP1_CGC 0->1
AHP1_TGA 0->1
AHP1_TGG 1->0
NSF_TGG 1->0
ERD2_TGA 0->1
POM1_CTA 1->0
POM1_CGA 1->0
NMT1_CCC 1->0
ISU1_ATT 1->0
ISU1_TAT 1->0
GBF1_ATA 1->0
GBF1_CGC 1->0
KCS1_GGG 1->0
RIC1_TAT 1->0
RIC1_TTC 1->0
RIC1_TTG 1->0
RIC1_GTG 1->0
SAMDC_ATA 1->0
UBC10_ATA 0->1
UBC10_TAA 0->1
UBC10_TGT 0->1
UBC10_GCT 0->1
UBC10_GTA 0->1
UBC10_GGT 0->1
PAP2_ACG 1->0
PAP2_TAG 0->1
PAP2_GCG 1->0
UBC3_CGC 1->0
UBC3_CGT 1->0
UBC3_TCC 1->0
UBC3_TCG 1->0
UBC3_GCC 1->0
UBC3_GGG 1->0
APS2_TGA 0->1
HUB1_ACG 0->1
HUB1_CCC 0->1
HUB1_CCG 0->1
HUB1_CTC 0->1
HUB1_CGG 0->1
HUB1_GCG 0->1
SLT1_TGT 0->1
GSA1_CTA 0->1
GSA1_TAG 0->1
AGD1_CCG 0->1
IAA8_CAT 0->1
IAA8_CGA 0->1
TUA1_ATA 0->1
TUA1_CCA 0->1
TUA1_CGA 0->1
TUA1_TTA 0->1
PDC3_AGA 0->1
PSAN_AAA 0->1
PSAN_AAT 0->1
PSAN_ACA 0->1
PSAN_ACT 0->1
PSAN_AGA 0->1
PSAN_AGG 0->1
PSAN_CAA 0->1
PSAN_CCA 0->1
PSAN_CCC 1->0
PSAN_CTT 0->1
PSAN_CGA 0->1
PSAN_TAA 1->0
PSAN_TCA 0->1
PSAN_TTA 0->1
PSAN_TTG 0->1
PSAN_TGA 0->1
PSAN_TGT 0->1
PSAN_TGG 0->1
PSAN_GAA 0->1
PSAN_GCA 0->1
PSAN_GTA 0->1
PSAN_GGA 0->1
PSAN_GGT 0->1
PSBT_TCC 0->1
TPL_CGG 0->1
PSP_AGA 0->1
PSP_AGT 0->1
PSP_AGG 0->1
SBP1_ACT 1->0
SBP1_TGA 0->1
PPX1_TCC 1->0
CHLM_CGC 1->0
HIT1_CGT 0->1
TBP1_ACC 1->0
TBP1_GGC 1->0
PAL3_ATA 0->1
IAA8_GTA 0->1
HMG2_CGC 0->1
HMG2_TAA 0->1
CBP20_ACC 0->1
CBP20_CAC 0->1
CBP20_CCC 0->1
UBC10_AAT 0->1
UBC10_CGA 0->1
UBC10_CGC 0->1
UBC10_TAG 0->1
UBC10_GTC 0->1
SBPASE_CCG 1->0
SBPASE_TAG 0->1
APC8_CTA 1->0
APC8_TAG 0->1
4CL3_CCC 0->1
4CL3_TAA 0->1
AGD1_ATA 0->1
AGD1_AGT 0->1
WRKY36_CGC 0->1
WRKY36_CGG 0->1
WRKY36_TGA 0->1
WRKY36_TAA 0->1
WRKY20_CCG 0->1
WRKY20_CTC 0->1
WRKY29_TAG 0->1
4CL3_GGG 0->1
FKP_GCC 1->0
RCSA_TAT 1->0
TRAQ_ATA 1->0
CSGC_ACC 1->0
CSGC_CTC 1->0
CSGC_CTG 1->0
CSGC_TGT 1->0
CSGC_GTA 1->0
CSGC_GTC 1->0
SMIM1_ATG 1->0
PAOX_GAT 1->0
RHPN1_GAT 1->0
OLFML1_AGC 1->0
OLFML1_TGG 1->0
OLFML1_GGC 1->0
SMG8_CCG 1->0
ZNF331_GAT 1->0
MOAP1_CTC 1->0
MOAP1_TAG 0->1
ZHX3_GTT 1->0
SPINK7_GAC 1->0
CD72_GGC 1->0
ATP6AP1L_GAC 1->0
PPRC1_ACG 1->0
IL7_TGC 1->0
TAS2R10_TAA 0->1
ME2_GTC 1->0
ZFP3_AGA 1->0
ZFP3_CTT 1->0
ZFP3_TCA 1->0
ZFP3_GCA 1->0
UBA5_ATC 1->0
MRPL30_TGG 1->0
BNIP3L_CCA 1->0
IP6K2_TGC 1->0
IP6K2_GCC 1->0
GMNN_GTT 1->0
RNMT_ATC 1->0
PHOX2B_ATC 1->0
WAC_TAG 0->1
CDKN2C_GGA 1->0
RLIM_CTC 1->0
RLIM_CGC 1->0
RLIM_GGC 1->0
ACBD7_GAC 1->0
BAX_GAC 1->0
SPATA19_AGA 1->0
SPATA19_AGT 1->0
CCDC117_GCT 1->0
CAMK2B_CGG 1->0
SERP1_GGC 1->0
VHL_ATC 1->0
REEP1_CAG 1->0
NANP_TCC 1->0
SEC23IP_CGC 1->0
GPR83_ACA 1->0
NAT14_TCC 1->0
METTL21A_CAC 1->0
WNT7B_GCG 1->0
ARL14EP_CGC 1->0
FAM163A_GCC 1->0
FGF14_CTG 1->0
SLC2A2_AGT 1->0
OMG_TTA 1->0
MOXD1_CCC 1->0
ALCAM_GGC 1->0
AGR3_GCT 1->0
CTNNA1_CCC 1->0
ATP6V1E1_GTG 1->0
USP54_ACG 1->0
GNG5_TTC 1->0
XRCC5_CGA 1->0
REC114_GGG 1->0
CD5_CGG 1->0
FKBP5_CGG 1->0
IER3_CAC 1->0
ZPBP_GCT 1->0
TP53TG5_AGG 1->0
HTP2_ACT 1->0
HTP4_CGT 0->1
HTP4_TTT 0->1
HTP4_AAT 0->1
HTP4_ATT 0->1
HTP4_GTT 0->1
AP4B1_ATA 1->0
ZP3_ACT 1->0
PML_CAA 1->0
NEGR1_ATA 1->0
USP50_CTT 1->0
WSB1_TTG 1->0
DCAF11_ACA 1->0
DCAF11_CCA 1->0
DCAF11_GGA 1->0
FAM151B_ACA 1->0
PQBP1_GAA 1->0
PQBP1_GAT 1->0
PQBP1_GCA 1->0
DNAJC28_AGT 1->0
CHST7_TTG 1->0
FBXW11_CTA 1->0
CDK20_TCC 1->0
CBLL1_CTC 1->0
MKRN2_TCT 1->0
SNUPN_CCT 1->0
SPOP_TTT 1->0
ELOVL1_GAG 1->0
ARID3B_ACT 1->0
BCDIN3D_TTT 1->0
ESCO2_GGT 1->0
CIPC_CAC 1->0
TIAM1_TTA 1->0
MDGA2_GTA 1->0
URB2_CGC 1->0
F11R_GAA 1->0
BSCL2_GCA 1->0
CORO1B_CAT 1->0
MNMC_TTG 1->0
CCDC54_GTG 1->0
MPC1L_CTG 1->0
ATP6V0E2_TGC 1->0
ATP6V0E2_GTC 1->0
KLK10_GGT 1->0
CPA4_GGT 1->0
LYG1_GAG 1->0
IL1A_TAT 1->0
TMED7_CAC 1->0
NSA2_ATC 1->0
HUS1B_TGT 1->0
CDC42BPA_GCG 1->0
IL3_CCA 1->0
ZFP41_ACA 1->0
ACTRT1_TAA 1->0
ACTRT1_TGA 0->1
MAGEF1_AAC 1->0
NFATC2_GGT 1->0
KANSL2_GGG 1->0
UHRF1_AAA 1->0
RBSN_ACA 1->0
RBSN_GGT 1->0
MYL3_ACC 1->0
VRK3_GTC 1->0
PLPP5_AAC 1->0
GDF15_TTC 1->0
PGBD5_AAA 1->0
LAMTOR3_ATC 1->0
TEX33_GAT 1->0
NME7_CTC 1->0
BACE2_GTT 1->0
DCUN1D1_CTG 1->0
NDUFAF6_TAG 0->1
CRISPLD2_ATT 1->0
WBP11_CTC 1->0
PHF3_TCG 1->0
ATP5J_TGC 0->1
RAB11FIP4_CTT 1->0
TMEM26_AGC 1->0
TAS1R2_ACT 1->0
ITGA10_ACG 1->0
KBTBD12_CTT 1->0
SBNO2_AAT 1->0
CNGA3_CGA 1->0
CDKL1_GGC 1->0
RPP40_ACC 1->0
SNRNP35_AAA 1->0
TCEAL8_ATA 1->0
FAM90A1_TAG 0->1
CEP295NL_CGT 1->0
ZNF157_GTA 1->0
YY2_GCG 1->0
MBD3L1_ACA 1->0
ZNF432_GCC 1->0
ZNF432_GTA 1->0
RNASE6_TTA 1->0
TRIM68_CGC 1->0
TEX19_AGA 1->0
SMIM17_ACC 1->0
ZNF350_CTT 1->0
BEX5_GCC 1->0
RAF1_GTA 1->0
SGTA_GCT 1->0
NOA1_TGT 1->0
SMYD1_ATT 1->0
PIN1_GTG 1->0
TINAG_CTC 1->0
TRIM72_ACG 1->0
FAM109B_TAG 0->1
ALOX12B_GTT 1->0
CEACAM20_TTT 1->0
SYT13_ACT 1->0
VRK1_ATC 1->0
HTR1D_ACA 1->0
MAPK9_CTC 1->0
BNIP3L_AAC 1->0
MOGAT1_AGC 1->0
CLIP2_AGA 1->0
DOK5_AGT 1->0
SERPINF2_GTC 1->0
PARP4_GCG 1->0
FAM129B_TTT 1->0
MYL10_GAT 1->0
KIF19_AGA 1->0
FAM229B_CAG 1->0
TRPC3_CAT 1->0
CRYBA1_GCC 1->0
FAM159B_ATC 1->0
TEKT5_AAT 1->0
ACRBP_AGG 1->0
MC2R_GCT 1->0
SH3GLB2_AAA 1->0
POM121C_ATA 1->0
POM121C_TAC 1->0
ZCWPW2_GGG 1->0
RPS27L_TTC 1->0
IDO1_CAC 1->0
NTF4_ACC 1->0
HNRNPDL_TAG 0->1
AURKB_TCC 1->0
GABRA3_TGC 1->0
HYKK_AGA 1->0
PLEKHO1_ACT 1->0
LRRC74B_AGT 1->0
ZNF526_CCG 1->0
CCL14_TAA 0->1
ZG16_AGC 1->0
CTSW_AGG 1->0
DEFB1_AAG 1->0
CD160_ACT 1->0
CEACAM16_GCT 1->0
ZNF396_TAC 1->0
ACTL8_TTT 1->0
ACTL8_GCT 1->0
ADGRF4_CGC 1->0
UMOD_CAA 1->0
TRIM40_CCA 1->0
PNLDC1_ACT 1->0
DAND5_ACA 1->0
DEFB135_ATA 1->0
APOBEC3A_ACT 1->0
FFAR2_AAT 1->0
ZNF691_AGA 1->0
IRF1_TCA 1->0
APITD1_GAT 1->0
ICAM3_CTT 1->0
HSP90AA1_CCA 1->0
PSMB9_AAA 1->0
DNAJB14_TTC 1->0
FSCN3_AGT 1->0
TICAM2_TCT 1->0
ANKRD7_CCT 1->0
IL9_TTT 1->0
BSPH1_TAT 1->0
MRFAP1_GTC 1->0
TCEAL6_TAT 1->0
TCEAL6_TCA 1->0
TCEAL6_TTA 1->0
TCEAL6_TTT 1->0
KHDC3L_TAC 1->0
CCDC184_ACA 1->0
STRA6_GGT 1->0
CNDP2_GGA 1->0
AADACL4_TTA 1->0
AMIGO2_CAA 1->0
AMIGO2_CAT 1->0
AMIGO2_TTA 1->0
INSIG2_TCC 1->0
CHN2_CTT 1->0
TIMP2_ACC 1->0
SLC25A51_CCT 1->0
NODAL_AAA 1->0
RRAD_AAA 1->0
MRPS31_TGG 1->0
DRGX_TCT 1->0
BCCIP_GCT 1->0
TECR_CCT 1->0
CPA1_GCA 1->0
ABI1_AGC 1->0
MRPS11_GAC 1->0
PFN2_CAA 1->0
GCA_GTT 1->0
SPHK2_CGT 1->0
SPHK2_TCT 1->0
DNASE2_TCT 1->0
DNASE2_TGT 1->0
APEX2_ACT 1->0
ETFDH_ACC 1->0
EIF2B4_TCT 1->0
CA2_AGC 1->0
FAM166B_ACA 1->0
CCDC101_AGG 1->0
MTERFD3_GAC 1->0
NPAT_CGG 1->0
CLIC1_CCA 1->0
CLIC1_GAT 1->0
CLIC1_GCT 1->0
NARG2_CGC 1->0
NARG2_GCG 1->0
ANGPTL5_CAC 1->0
TEFM_GGG 1->0
ASCL3_CCC 1->0
SLC26A10_CGA 1->0
BCMO1_ACG 1->0
CKMT1B_CAA 1->0
CKMT1B_CAT 1->0
CALCOCO1_AAT 1->0
SEPT2_GGG 1->0
SLC25A23_CAT 1->0
TMC7_CAC 1->0
PLEKHH3_ACA 1->0
SCXB_AGA 1->0
ZDHHC11B_TGA 0->1
MMP15_CGT 1->0
RPRD2_CGC 1->0
DCST1_GAA 1->0
SDCCAG3_AGG 1->0
DNAJC4_CCA 1->0
LAMTOR2_TAC 1->0
SRGAP1_CGG 1->0
GPR151_GGA 1->0
PCID2_CTC 1->0
IGFALS_CGC 1->0
RBM28_TGT 1->0
FRZB_ATC 1->0
FRZB_CTG 1->0
RNF152_AAC 1->0
INSM2_GCA 1->0
CDC42SE1_CAG 1->0
ZBTB41_GCC 1->0
NANOS3_GGC 1->0
FYN_ACG 1->0
POLR2B_CGG 1->0
ATP1B3_TGC 1->0
CCNO_CGC 1->0
TMEM174_AGC 1->0
PRDM1_ACG 1->0
ANKRD53_GGT 1->0
GPANK1_CGA 1->0
GPRIN1_AGA 1->0
PDCD6IP_CGA 1->0
RSPO4_GAC 1->0
FERMT3_TTG 1->0
EFHC1_CGT 1->0
WNT10B_CAT 1->0
WNT10B_TTG 1->0
SLC16A9_CCC 1->0
FAM222B_ACG 1->0
HELT_GCG 1->0
BFAR_GGC 1->0
REM2_TCT 1->0
REM2_GAA 1->0
LRRC7_CCG 1->0
CLEC3A_GAG 1->0
FBRS_CGA 1->0
PELI3_GGT 1->0
TRIM3_AGT 1->0
PFKFB1_GTT 1->0
SLC22A5_CGC 1->0
SLC22A2_CGG 1->0
SLC12A6_GTA 1->0
ADAP2_ACT 1->0
ITGB7_CTT 1->0
PRR19_CGT 1->0
SLC7A8_ACT 1->0
SLC7A8_CAA 1->0
SLC7A8_GTT 1->0
CDK16_TTT 1->0
CDK16_GCA 1->0
LTB4R2_CGA 1->0
SLC22A3_CGG 1->0
PRPF40B_CTA 1->0
PRPF40B_TAT 1->0
CCDC19_CTT 1->0
LEPREL1_ACA 1->0
S100A6_GGC 1->0
ANKRD23_AAA 1->0
HIF3A_AGA 1->0
B3GNT1_CAA 1->0
PCED1A_CCT 1->0
PCED1A_TCA 1->0
PTPLB_GAC 1->0
PKN1_AGT 1->0
HDHD1_GGC 1->0
TTC23L_CTA 1->0
SPATA24_AGG 1->0
RPL39E_GGA 0->1
RPS19P_AGC 1->0
RPS19P_CAG 1->0
RPS19P_GAC 1->0
RPL4LP_ATC 1->0
RPL4LP_TAG 0->1
RPL4LP_TGA 1->0
RPL4LP_TGG 1->0
PKN1_GCG 1->0
CALR_GTC 1->0
PITX3_TAC 1->0
PITX3_TGC 1->0
PITX3_GTG 1->0
LINGO4_GCA 1->0
TRIM8_CCG 1->0
RHEBL1_GAG 1->0
CD28_CTC 1->0
RRAS_GGG 1->0
TGIF2_CAC 1->0
ZBTB6_ACA 1->0
BTBD6_CCC 1->0
SH2B1_GCG 1->0
LY96_TGC 1->0
SUN3_ACC 1->0
SUN3_AGC 1->0
SUN3_AGG 1->0
RPUSD3_GGG 1->0
ACBD3_CAC 1->0
FBXO8_GTC 1->0
ZC2HC1B_GTC 1->0
TENM3_TCG 1->0
PRCC_CCA 1->0
PRCC_GAT 1->0
PSRC1_GGG 1->0
ODF3_TTC 1->0
ASCL3_CTG 1->0
SCLY_TCC 1->0
LRRC46_TCC 1->0
IP6K3_CCC 1->0
KLHL6_ACG 1->0
MARCKSL1_ATC 1->0
SUSD4_GGG 1->0
REEP5_CTC 1->0
KCNK3_ACG 1->0
CDK17_ACC 1->0
TRDMT1_GGC 1->0
KISS1_TAA 0->1
MSANTD3_AGC 1->0
PPP1CB_ACC 1->0
CTSA_CCT 1->0
UGP2_GCC 1->0
IFT27_GAC 1->0
VAT1_TTC 1->0
GEM_CAC 1->0
LSG1_CTA 1->0
EIF2B5_TGT 1->0
EIF2B5_GGA 1->0
WDR5_ATA 1->0
PPP2R4_ATA 1->0
MAPK12_CTC 1->0
WDR83OS_CTG 1->0
ACVR2B_CGG 1->0
PTN_GCC 1->0
MAT2B_CCC 1->0
PAPD4_CCC 1->0
HRH1_GGG 1->0
NRSN1_TTC 1->0
AGR2_TAC 1->0
PLN_CTC 1->0
MRPS22_GTG 1->0
SLK_GGG 1->0
LRRC30_TTC 1->0
GREM1_CAC 1->0
MTFR1_CTC 1->0
RAD51AP1_ACT 1->0
RAD51AP1_GTC 1->0
WISP2_GTC 1->0
METTL23_CTG 1->0
PDDC1_CTG 1->0
AKR1A1_ATC 1->0
SERPINE1_AGG 1->0
GFER_GTG 1->0
CCDC9_CTC 1->0
MAGT1_TGT 1->0
PKIB_GTG 1->0
NDUFAF7_CCC 1->0
PLAGL2_ACA 1->0
TSHZ2_CGC 1->0
LRRC4B_TCG 1->0
LRRC4B_GCG 1->0
NOCT_TCC 1->0
AP1S3_GGA 1->0
CRHBP_GTG 1->0
SIRT5_GTC 1->0
ISLR2_TGT 1->0
KCTD4_TCA 1->0
PUSL1_CCT 1->0
THUMPD1_AGA 1->0
LRRC73_CAC 1->0
HIC2_TGA 0->1
FAM57B_CGC 1->0
PDCD4_ACC 1->0
TMEM50B_GAG 1->0
PUDP_GCC 1->0
DMAP1_GGG 1->0
SPATA4_AGC 1->0
SMIM8_GAG 1->0
TMCO1_GAC 1->0
MACROD2_GAC 1->0
NEURL1B_CCG 1->0
RCAN1_GCC 1->0
ELF1_TGT 1->0
TSKS_TCG 1->0
BCL7C_GGC 1->0
TECRL_GTC 1->0
FTRA_CCG 1->0
FTRA_GAC 1->0
GNB2_CGT 1->0
USP11_AGA 1->0
CCDC186_GGG 1->0
GUCA2B_TTC 1->0
SLC28A2_TCA 1->0
GPR65_AGG 1->0
MS4A1_TAT 1->0
RRAS_AGT 1->0
PIGZ_AGA 1->0
COTL1_TTT 1->0
CNTN2_GTT 1->0
APPL2_GGT 1->0
STX19_TAT 1->0
PTRHD1_TAG 0->1
SOCS4_GGT 1->0
SHBG_ACC 1->0
CSTL1_TTG 1->0
DNAJB3_GGG 1->0
WBP5_CTT 1->0
TGM6_CGT 1->0
TRIM72_TTG 1->0
KRT35_AAT 1->0
MKRN3_GCG 1->0
RAB33B_TTT 1->0
PRKCSH_GGA 1->0
DHDH_GGT 1->0
GJA1_GCT 1->0
SYNDIG1_GAA 1->0
SERPINA6_ATT 1->0
IBTK_CGT 1->0
CAMKV_TGC 1->0
EXOSC2_GCA 1->0
SLC31A1_GGC 1->0
HABP2_TCT 1->0
HABP2_GCT 1->0
HABP2_GTT 1->0
TTLL9_CCA 1->0
COL6A6_TTA 1->0
PPP3R1_GGG 1->0
NEPRO_GGT 1->0
DAPP1_TCC 1->0
RPS6KB1_CGT 1->0
CHN2_TTG 1->0
FAM43A_ACG 1->0
ANKRD50_ACC 1->0
RUFY2_GGT 1->0
CDH23_TAT 1->0
ARHGAP5_ACG 1->0
OSBPL6_AAC 1->0
OSBPL6_AAT 1->0
OSBPL6_ATT 1->0
OSBPL6_CAA 1->0
OSBPL6_CCA 1->0
OSBPL6_CTT 1->0
OSBPL6_CTG 1->0
OSBPL6_CGC 1->0
OSBPL6_TAC 1->0
OSBPL6_TAT 1->0
OSBPL6_TTC 1->0
OSBPL6_TTT 1->0
OSBPL6_TGC 1->0
OSBPL6_TGT 1->0
OSBPL6_TGG 1->0
OSBPL6_GAT 1->0
OSBPL6_GCA 1->0
OSBPL6_GTG 1->0
OSBPL6_GGA 1->0
OSBPL6_GGG 1->0
GLIS2_TCG 1->0
CDC42EP5_TCC 1->0
NCOA4_AGG 1->0
ADAT2_GCA 1->0
EIF2AK3_AAC 1->0
EIF2AK3_ATA 1->0
EIF2AK3_AGA 1->0
EIF2AK3_CAT 1->0
EIF2AK3_TAC 1->0
EIF2AK3_TAT 1->0
EIF2AK2_CGT 1->0
FAM210A_TGA 0->1
CEP97_GTT 1->0
PREX2_ATA 1->0
PREX2_TTC 1->0
OPHN1_TCC 1->0
TAAR5_AGT 1->0
MILR1_TTT 1->0
OLR1_CAC 1->0
FMN1_CAA 1->0
FMN1_CAT 1->0
FMN1_CCT 1->0
FMN1_TAC 1->0
FMN1_GTT 1->0
FMN1_GGT 1->0
MKL2_GTA 1->0
AOAH_AAT 1->0
PNLIPRP2_ACG 1->0
FAS_ACA 1->0
FAS_GGG 1->0
MTM1_TGC 1->0
PRR3_TGT 1->0
PYM1_AAG 1->0
VAMP7_CAG 1->0
SPO11_CTA 1->0
TAP2_AGT 1->0
MBD4_AGA 1->0
RAD54B_CAC 1->0
RAD54B_CAT 1->0
RAD54B_CGA 1->0
RAD54B_TAC 1->0
MYLK2_CGG 1->0
PSPN_CGC 1->0
PSPN_GAC 1->0
P2RX7_TCT 1->0
NKX2-6_AGG 1->0
SLC14A2_TAT 1->0
NUPR1_GAC 1->0
EFNA1_ACC 1->0
ZWINT_AGA 1->0
SCML4_GGG 1->0
TBCEL_TTA 1->0
CCDC184_CCG 1->0
LGALS7_TAA 0->1
LGALS7_TGA 1->0
ATP6V0E2_CAG 1->0
MAGEB16_CAC 1->0
INMT_ACG 1->0
ATP6V1E2_GCA 1->0
MRLN_TTT 1->0
EPYC_GTC 1->0
OCEL1_TTC 1->0
EPS8_CGT 1->0
EPB41L4B_ACT 1->0
PSMB9_GAA 1->0
WDR37_GAC 1->0
CNOT2_TTG 1->0
SLC38A10_GTA 1->0
LIPH_ACC 1->0
MYADML2_CTC 1->0
TRPC7_AGT 1->0
RAB3B_GTT 1->0
ZMYM3_TGC 1->0
ICMQ_GTC 1->0
GKAP1_ATC 1->0
APOBEC1_AGG 1->0
CRYGN_GCC 1->0
CARD16_CCT 1->0
CCR3_CGG 1->0
DEFB126_ATT 1->0
ZNF84_ACG 1->0
SLC7A13_ACC 1->0
SLC7A13_GCC 1->0
ZNF616_TAA 0->1
ZNF616_TAG 1->0
ZNF670_CGC 1->0
ZNF670_TCG 1->0
ZNF880_CGC 0->1
ZNF669_CCG 0->1
ZNF669_TAA 0->1
ZNF669_TGA 1->0
COL21A1_GCC 1->0
RPAIN_CTC 1->0
RHOT2_TCT 1->0
ACACA_CCG 1->0
PRAC2_ACG 1->0
PRAC2_CGC 1->0
PRAC2_TGA 1->0
PRAC2_GTT 1->0
CLPSL1_TCG 1->0
RPS19P_AAC 1->0
RPS19P_CAC 1->0
RPS19P_TAA 0->1
RPL39E_AAC 1->0
RPL37E_ACG 1->0
RPL37E_AGT 0->1
RPL37E_CAA 0->1
RPL37E_CGC 1->0
RPL37E_GCG 1->0
RPL34E_ACA 0->1
RPL34E_AGT 0->1
RPL34E_CAT 0->1
RPL34E_CAG 1->0
RPL34E_CTC 1->0
RPL34E_CGA 0->1
RPL34E_TCC 0->1
RPL34E_TTA 0->1
RPL34E_GCC 1->0
RPL34E_GTC 1->0
RPL34E_GGC 1->0
RPL34E_ACC 0->1
PTMS_TAA 0->1
GP1BA_AAA 1->0
LACRT_CTA 1->0
AP3M1_AGG 1->0
PGBD2_AGA 1->0
SCGB3A1_AGC 1->0
IFNGR2_CTT 1->0
CD69_CAC 1->0
SPINK7_ACC 1->0
SEPHS2_CCG 1->0
TMEM234_GCT 1->0
SLC14A1_GGG 1->0
KRTCAP3_ACC 1->0
FBXO39_AAT 1->0
SLC25A51_TCC 1->0
C1QBP_ACA 1->0
FMO1_TCA 1->0
CA3_ATT 1->0
ABCB1_CGT 1->0
ABCB1_GGT 1->0
ZSCAN31_ATT 1->0
RFPL4A_ACA 1->0
RGAG4_TAT 1->0
PSD4_TAA 0->1
GP5_CCT 1->0
CAPN11_TCA 1->0
GTF2I_AGT 1->0
VGLL1_ACA 1->0
NDUFAF1_AGC 1->0
SCTR_CCT 1->0
PIK3R6_TAT 1->0
IL13RA1_GTA 1->0
SLC35G2_GGC 1->0
TM4SF1_AGC 1->0
MALG_GGC 1->0
TOLC_CAA 1->0
HCRTR1_TTG 1->0
KRT26_CGG 1->0
GLYAT_ATT 1->0
KRBOX4_TGT 1->0
TIAF1_AAA 1->0
TIAF1_CAA 1->0
TIAF1_CAT 1->0
TIAF1_TCG 0->1
TIAF1_TTG 1->0
TIAF1_GTT 1->0
SYT13_CCA 1->0
SCTR_TCA 1->0
SLC5A6_GCG 1->0
GGH_ATA 1->0
GGH_CAC 1->0
VTN_AAA 1->0
CES2_ATA 1->0
GZMA_ACA 1->0
CLEC2D_AAC 1->0
KCNK4_TTG 1->0
ZNF317_CCA 1->0
IFNL1_TAG 0->1
SPATA3_AAG 1->0
SLC22A14_CAT 1->0
PRSS21_CGT 1->0
SORBS2_GTA 1->0
PITPNM3_ACA 1->0
TP53I13_ATC 1->0
MMP9_AGT 1->0
SHC3_ACT 1->0
EME1_GGT 1->0
PSMF1_AGA 1->0
ELP6_GCT 1->0
EIF2S1_GGT 1->0
QPRT_GAA 1->0
NCBP2_AAA 1->0
VCP_AGT 1->0
MN1_GCA 1->0
AXL_TTG 1->0
ATL3_AGT 1->0
ATL3_TCA 1->0
ATL3_GGA 1->0
PCK2_AGG 1->0
GPAT2_ACA 1->0
PXMP2_GTG 1->0
ERF_GGA 1->0
CPO_CAC 1->0
TSGA10IP_AAC 1->0
CX3CR1_GAG 1->0
TSSK4_TTG 1->0
CLEC17A_TCT 1->0
CLEC17A_TTT 1->0
PATE1_ATT 1->0
PATE1_AGA 1->0
NRAS_ACA 1->0
NRAS_TGT 1->0
NRAS_GAT 1->0
TMEM176B_CTT 1->0
TMEM176B_GGA 1->0
NFKBIB_GTC 1->0
GLUL_TGC 1->0
DBP_TAG 0->1
DNAJB2_CCT 1->0
DNAJB2_TAT 1->0
ALDOA_GGA 1->0
HOMEZ_CTT 1->0
APOC1_AAA 1->0
CDK11A_ACG 1->0
KCTD13_ACA 1->0
PTPN18_GGT 1->0
TOX4_CAT 1->0
GLB1L_TTG 1->0
DLG4_CGA 1->0
SENP3_ATT 1->0
TM9SF1_GAA 1->0
RNF167_GGA 1->0
PRRT2_AAA 1->0
PTPRCAP_AGT 1->0
ZNF385A_GGA 1->0
GUCY2D_AGA 1->0
CNGA4_GGA 1->0
PLOD3_GAA 1->0
B3GNT8_AAA 1->0
RAB3D_TTT 1->0
PPP1R15A_CGA 1->0
PLA2G10_TAC 1->0
ZNF526_CTT 1->0
CCL17_GCC 1->0
TCF23_GGA 1->0
CHRNB1_GAA 1->0
FBXO24_AGA 1->0
MBD2_GTC 1->0
SERTAD1_GAA 1->0
CNTROB_AAA 1->0
CNTROB_TTT 1->0
ADAMTSL4_ATT 1->0
ADAMTSL4_AGA 1->0
ADAMTSL4_GAA 1->0
ADAMTSL4_GTT 1->0
ZBTB45_CCG 1->0
CD68_TCC 1->0
SLC7A3_CTT 1->0
SH2B1_CGA 1->0
TGFB1_AGG 1->0
IL27RA_GTT 1->0
CCER2_AGA 1->0
CA11_CGA 1->0
SNTN_TCA 1->0
FCMR_CTT 1->0
FAM110A_GCT 1->0
PPP2R1A_GGA 1->0
PPP1R35_GAA 1->0
CRIM1_CCG 1->0
DUSP27_TCG 1->0
MAN2A2_AGT 1->0
PROM2_GCG 1->0
RPS6KA2_CGC 1->0
PAQR7_GCT 1->0
CCDC38_TCC 1->0
CCDC38_GGT 1->0
TAPBP_TTG 1->0
NYAP1_AGA 1->0
CATSPER2_AAT 1->0
CATSPER2_CAA 1->0
CATSPER2_TTA 1->0
TBC1D17_AGA 1->0
FAM155A_CCC 1->0
MCHR1_GGG 1->0
CCIN_CGC 1->0
ANGPTL5_GCT 1->0
EVI2A_TCT 1->0
TM4SF19_TAC 1->0
SH2D3A_CGA 1->0
ST3GAL6_ACC 1->0
VIL1_ACT 1->0
CD3EAP_AGA 1->0
ARHGEF25_AAA 1->0
ARHGEF25_AGA 1->0
ARHGEF25_CAA 1->0
WDR73_GGT 1->0
PTGS1_ATT 1->0
PTGS1_GAA 1->0
CARD14_TCT 1->0
ZNF618_TCG 1->0
B3GALT4_GAA 1->0
SCRT1_AAA 1->0
R3HCC1L_AAA 1->0
UBXN1_GAA 1->0
STX4_AAA 1->0
STX4_GAA 1->0
STX4_GAT 1->0
CRAT_TAG 0->1
EGR3_GAT 1->0
MTMR14_CAA 1->0
SMPD1_GCT 1->0
CRELD1_GGA 1->0
FANCG_TGT 1->0
WDR54_GGA 1->0
VARS_AGA 1->0
NPHS1_GTA 1->0
PHKG2_ACA 1->0
THTPA_GGA 1->0
GMPPA_GAA 1->0
DAXX_AAA 1->0
DMRT3_CGG 1->0
PRODH2_CTT 1->0
PRODH2_GGA 1->0
SERGEF_CTC 1->0
FBXO43_GGT 1->0
TMPRSS5_GTT 1->0
ADCY7_ACG 1->0
COPS4_TGC 1->0
AGGF1_AGG 1->0
IMPDH2_AAT 1->0
SPAG7_AAA 1->0
GRIPAP1_AGA 1->0
RNF5_AGA 1->0
PTPN21_CCG 1->0
RABAC1_AAG 1->0
KCNIP2_AAT 1->0
KCNIP2_TTT 1->0
KCNIP2_GAA 1->0
GPS2_CTT 1->0
GPS2_GGA 1->0
PROSER3_AAA 1->0
ABHD16A_TGT 1->0
BAIAP3_CGC 1->0
BAIAP3_GCG 1->0
TSEN2_CTC 1->0
IRAK3_ACC 1->0
IRAK3_TGC 1->0
IRAK3_GCT 1->0
BRIX1_CTC 1->0
NFE2_AGG 1->0
CCHCR1_TTT 1->0
SLC38A2_TGC 1->0
TOE1_GAA 1->0
ADSL_TCT 1->0
MFSD3_GCA 1->0
MFSD13A_TAT 1->0
KBTBD11_GTC 1->0
ATP2A1_AGG 1->0
ZAR1L_AAC 1->0
IER2_GAA 1->0
ABHD4_AAA 1->0
CELF5_TGT 1->0
LTBP2_GCG 1->0
IL10_GTG 1->0
ARID5B_GCG 1->0
SPSB3_CCC 1->0
PPP2CA_TTA 1->0
SIMC1_AAT 1->0
SIMC1_ATT 1->0
SIMC1_AGT 1->0
QARS_AAA 1->0
SARS2_CTT 1->0
TMBIM1_ACT 1->0
TMBIM1_ATT 1->0
HNRNPUL1_AGA 1->0
CDC23_GTC 1->0
LSM12_TTC 1->0
ADGRF3_AGA 1->0
ADGRF3_TAT 1->0
PRPF40B_GGT 1->0
FAM98C_CAA 1->0
NCAN_TTT 1->0
ATP2B4_ATT 1->0
PIP5K1A_TTG 1->0
SPATA16_AGT 1->0
SPATA16_CTT 1->0
SPATA16_GCA 1->0
TNFAIP8_ACC 1->0
SLC4A5_ATA 1->0
PIFO_CCT 1->0
ATP13A2_GGT 1->0
APEX1_AAA 1->0
RPN3_ATA 1->0
RPN8_TGG 1->0
ACD1_TGA 0->1
CSN1_TAA 1->0
CSN1_TAG 0->1
ACD1_TAG 0->1
GALE1_TAA 0->1
HYFE_GCC 1->0
PHNR_CAG 1->0
HYCD_GCC 1->0
TORT_CTG 1->0
RPL3P_ATT 1->0
NASP_AGA 1->0
SLC25A16_CGA 1->0
ETNK1_ATA 1->0
ETNK1_CTA 1->0
MBOAT1_TCT 1->0
SUPT7L_TAT 1->0
FGGY_ATA 1->0
SNAI2_CAA 1->0
RNMT_CTT 1->0
ATPAF2_AGC 1->0
ATP1B2_CGG 1->0
TBC1D15_CGA 1->0
TRMT10C_TGT 1->0
PPP2R5E_GGT 1->0
TANGO2_CCA 1->0
RAB11FIP2_TTA 1->0
IGF1_AGT 1->0
LRRC71_TCG 1->0
BCL10_AGA 1->0
BAD_CCC 1->0
CCNYL1_CTT 1->0
TFAP2B_CCT 1->0
PPP2CA_ACT 1->0
ALKBH7_CCC 1->0
FAM98A_ATA 1->0
APLN_CTC 1->0
FRG1_CTT 1->0
RWDD2B_TCA 1->0
HESX1_TTG 1->0
TMEM60_AGA 1->0
FRMD4A_TAA 0->1
SMIM22_GAG 1->0
IMPACT_TTG 1->0
RNF170_TAT 1->0
TM4SF19_ACC 1->0
YTHDF2_AGG 1->0
MARCH3_GTC 1->0
BACH2_ATT 1->0
SOX3_ACT 1->0
LRRC19_TAT 1->0
USP14_GTA 1->0
TOP1_GTA 1->0
PAQR4_GGG 1->0
ZFAND2A_TTC 1->0
GTF2H2C_CTA 1->0
METTL12_CTC 1->0
UTRN_TCG 1->0
ARID3A_AAA 1->0
TMEM259_TTT 1->0
ELOVL3_GCT 1->0
LMNTD1_GGG 1->0
KDM2B_ATA 1->0
KIAA1671_AAC 1->0
MEIS3_ATT 1->0
NAT9_GGA 1->0
GEM_GGA 1->0
DHX8_CTA 1->0
RAD54L_AAA 1->0
RCN1_AAA 1->0
RCN1_TAG 0->1
RCN1_GGA 1->0
APOBEC1_AAA 1->0
APOBEC1_GAA 1->0
KRT36_GAA 1->0
MXRA8_AGG 1->0
BNIP3L_TTT 1->0
SBK3_TGT 1->0
CTPS2_TTA 1->0
SH2D3A_ACT 1->0
RFX4_CTA 1->0
ANXA13_TCT 1->0
FAM150A_TTT 1->0
SERPINI2_GGG 1->0
OVOL2_AAA 1->0
PRSS38_TTG 1->0
ZNF398_AGG 1->0
CLEC4G_GAT 1->0
IL33_AGC 1->0
NFKBIE_GGA 1->0
RFTN2_GTT 1->0
AQP4_TAT 1->0
SOCS4_GCT 1->0
ATP11A_AGT 1->0
TRMT10C_GGC 1->0
CYTIP_CCC 1->0
KLHL10_TAT 1->0
FAM65A_TCG 1->0
SLC25A42_AGA 1->0
APELA_AGG 1->0
SPRYD4_TAC 1->0
GCSAML_AGA 1->0
ARMCX3_CCC 1->0
ZNF354A_CAT 1->0
ZNF354A_CCA 1->0
ZNF354A_CGA 1->0
ZNF354A_TAT 1->0
ZNF354A_GGG 1->0
HSPA2_TGA 0->1
KRT35_TTG 1->0
MPG_AAC 1->0
SDPR_GAT 1->0
RCSA_TTT 1->0
WBPO_AAA 0->1
WBPO_ATT 0->1
WBPO_TTG 0->1
HPAG_GCT 0->1
PNTAB_AAA 0->1
PNTAB_GCT 0->1
GBD_CCT 0->1
GBD_CGT 0->1
GBD_TAA 0->1
GBD_TCA 0->1
GBD_TGT 0->1
GBD_GCA 0->1
GLCC_ATA 0->1
GLCC_ATT 0->1
GLCC_AGT 0->1
GLCC_CCT 0->1
GLCC_TTT 0->1
GLCC_TGT 0->1
GLCC_GTT 0->1
GLCC_GGA 0->1
PTXD_AAA 0->1
PTXD_CGT 0->1
PTXD_TCG 0->1
PTXD_TTT 0->1
BVGA_GCT 0->1
DDLB_CCA 0->1
DDLB_TCT 0->1
ICDA_ACA 0->1
ICDA_CTT 0->1
ICDA_GGA 0->1
MARC_AAG 0->1
MARC_TAT 1->0
MARC_GGA 1->0
ASCD_GTT 0->1
LIVK_AGG 0->1
DFP_TTT 1->0
ARSR_TTG 1->0
UVRA2_ACA 1->0
NDOA_TGA 0->1
TRKH_GTT 1->0
FLIT_CCC 0->1
FLIK_AAT 1->0
FLIK_CTT 1->0
IDNO_TTG 1->0
DEGQ_CTT 1->0
DEGQ_TTG 1->0
RHLE_ATT 1->0
NORM_CTT 1->0
NORM_CGT 1->0
NORM_TCC 1->0
NORM_TTT 1->0
NORM_TTG 1->0
NORM_GTA 1->0
NAPC_ATT 1->0
SUGE_ATT 1->0
SUGE_GGT 1->0
SUGE_GGG 1->0
PPSA_TTG 1->0
APBE_GCT 1->0
UBID_CCT 1->0
QOR_CGT 1->0
DLTB_AAA 1->0
DLTD_AAA 1->0
GLTL_CAA 1->0
NAGZ_CGT 1->0
ICDA_CCA 1->0
ICDA_CCT 1->0
ICDA_GCA 1->0
MRSA_AGA 1->0
MRSA_CTT 1->0
MRSA_TCT 1->0
MRSA_TTG 1->0
MRSA_GTT 1->0
MRSA_GGA 1->0
MARC_GGT 1->0
MARC_GGG 1->0
MHPC_ATT 1->0
MHPC_AGT 1->0
MHPC_CCA 1->0
MHPC_TTG 1->0
MHPC_GCT 1->0
FADD2_ACT 1->0
FADD2_AGG 1->0
FADD2_CTT 1->0
FADD2_CGA 1->0
FADD2_TAA 1->0
FADD2_TAG 0->1
FADD2_TCT 1->0
FADD2_TTA 1->0
FADD2_TTT 1->0
FADD2_TGT 1->0
PHBC_GGT 1->0
CAPR_ACA 0->1
CAPR_ATA 0->1
CAPR_CCA 0->1
CAPR_CCT 0->1
CAPR_CGA 0->1
CAPR_TCA 0->1
CAPR_TTA 0->1
SCOA_ACA 0->1
SCOA_ACT 0->1
SCOA_ATA 0->1
SCOA_AGA 0->1
SCOA_AGG 0->1
SCOA_CGA 0->1
SCOA_TCA 0->1
SCOA_TCT 0->1
SCOA_TTA 0->1
PNTAB_CCT 0->1
PNTAB_CTT 1->0
PNTAB_GCA 1->0
ALLA_AAT 1->0
ALLA_CCT 1->0
ALLA_CTT 1->0
ALLA_GCA 1->0
ALLA_GCT 1->0
ALLA_GGT 1->0
GBD_TGA 0->1
GBD_GTA 0->1
AQPZ_GCT 1->0
GLCC_TAG 0->1
GLCC_TGA 1->0
GLCC_GCA 1->0
COML_CCT 1->0
FKPB_GCA 1->0
ACEK_AAA 1->0
ACEK_GTA 1->0
PNTAA_GCT 1->0
CIOA_AAA 1->0
CIOA_ACT 1->0
CIOA_AGG 0->1
CIOA_CAA 1->0
CIOA_CCT 1->0
CIOA_CTT 1->0
CIOA_CGA 1->0
CIOA_TTA 1->0
CIOA_TTG 1->0
CIOA_GCA 1->0
CIOA_GTA 1->0
CIOA_GGT 1->0
DADX_CCT 1->0
CIOB_CAA 1->0
CIOB_CCA 1->0
CIOB_CCT 1->0
CIOB_GCA 1->0
CIOB_GCT 1->0
DDLB_ACA 1->0
DDLB_AGT 1->0
DDLB_CTT 1->0
DDLB_TGT 1->0
DDLB_GCA 1->0
DDLB_GTA 1->0
DDLB_GTT 1->0
PHAD_GTT 1->0
NDOA_AAA 0->1
NDOA_AAT 0->1
NDOA_ACA 0->1
NDOA_ACG 0->1
NDOA_ATA 0->1
NDOA_ATT 0->1
NDOA_AGA 0->1
NDOA_AGT 0->1
NDOA_CAA 0->1
NDOA_CCA 0->1
NDOA_TAG 0->1
NDOA_TCA 0->1
NDOA_TTA 0->1
NDOA_TTT 0->1
NDOA_TTG 0->1
NDOA_GCA 0->1
NDOA_GCT 0->1
NDOA_GTT 0->1
NDOA_GGA 0->1
CPN10_CCT 0->1
CPN10_GTT 0->1
SRPH_AGT 0->1
ACOD_CGT 0->1
ACOD_GCA 0->1
BVGS_CGA 0->1
BFRA_CCC 1->0
BFRA_TCG 1->0
BFRA_GGG 1->0
FHAB_AGA 1->0
FHAB_TGC 1->0
ACOD_GCT 1->0
RFAC_CTC 1->0
RFAC_CTT 1->0
HMSF_GTT 1->0
HMSR_GCT 1->0
BFRA_ACA 1->0
BFRA_AGG 0->1
BFRA_CTT 1->0
BFRA_TAA 1->0
BFRA_TCT 1->0
BFRA_TTA 1->0
BFRA_TTG 1->0
BFRA_GCT 1->0
BFRA_GTT 1->0
BFRA_GGT 1->0
WBPO_TCC 0->1
ASK_TTG 1->0
ASK_TGT 0->1
ASK_GTA 1->0
LOLC_AAA 1->0
MUCD_CCA 1->0
DNAZX_ATA 1->0
DNAZX_AGA 1->0
DNAZX_AGT 1->0
DNAZX_CTA 1->0
DNAZX_TCT 1->0
DNAZX_TTA 1->0
DNAZX_TGT 1->0
MAEB_CCT 1->0
MAEB_GCT 1->0
HPAG_AAA 1->0
HPAG_AAT 1->0
HPAG_TCT 1->0
HPAG_TGG 1->0
HPAG_GTT 1->0
DBPA_GTA 1->0
CCME_AAA 1->0
TESA_CCT 1->0
TESA_TTG 1->0
TESA_GGT 1->0
CPN10_CAC 0->1
FDHC_GGT 1->0
HYUB_TGT 1->0
FDHB_ACA 1->0
FDHB_ACT 1->0
FDHB_CAA 1->0
FDHB_CCT 1->0
FDHB_TCA 1->0
FDHB_TCT 1->0
FDHB_TTG 1->0
FDHB_GTA 1->0
FDHB_GTT 1->0
NAPD_GTA 1->0
DSBC_TAG 0->1
METY_GCA 1->0
METY_GGA 1->0
METY_GGT 1->0
PRN_AAA 1->0
GLNS_CGT 1->0
COPB_AGT 1->0
COPB_GCA 1->0
COPB_GCT 1->0
ADA_AAA 1->0
ADA_GAT 1->0
FIMC_ACT 1->0
FIMC_GCT 1->0
PMI_GCA 1->0
LYTB_GGA 1->0
LYTB_GGT 1->0
UREF_GAT 1->0
SCOA_AAA 1->0
SCOA_CAT 1->0
SCOA_TAT 1->0
SCOA_GCT 1->0
SCOA_GTT 1->0
IVD_GCT 1->0
ODHA_AAA 1->0
ODHA_CCA 1->0
ODHA_CTT 1->0
ODHA_TGT 1->0
ODHA_GGA 1->0
CSAA_AAA 1->0
CSAA_TAG 0->1
CYSU_TTT 1->0
CYSU_GCA 1->0
HMGL_CTT 1->0
HMGL_TCC 1->0
HMGL_GGA 1->0
CCMH_CTT 1->0
CCMH_TAT 1->0
CCMH_GGT 1->0
CCMF_ACA 1->0
CCMF_TCT 1->0
CCMF_GCT 1->0
AATB_AAA 1->0
AATB_ACA 1->0
AATB_CCA 1->0
AATB_CTT 1->0
AATB_TCT 1->0
AATB_GCA 1->0
AATB_GCT 1->0
AATB_GTA 1->0
PTSI_GCA 1->0
LYSP_AAA 1->0
LYSP_ACA 1->0
LYSP_ACT 1->0
LYSP_AGT 1->0
LYSP_CTT 1->0
BRG1_CGT 1->0
CYCH_AAA 1->0
CYCH_CAA 1->0
DSBG_TGA 0->1
FRE_GCT 1->0
RPOK_TGT 0->1
TFX_CGT 0->1
FAM178B_TTG 1->0
AKAP8L_TTG 1->0
SND1_TTC 1->0
MTCH2_AGC 1->0
KCNB1_TTG 1->0
ZNF41_CCA 1->0
ASGR2_ACT 1->0
PTPN20_GAA 1->0
AKR7A3_CAT 1->0
APOL1_CGA 1->0
MFI2_AGT 1->0
BTN2A2_CGC 1->0
BPIFA3_CAT 1->0
LCE3B_AGT 1->0
LCE3B_CAT 0->1
PROL1_ACT 1->0
PEX7_TCC 1->0
MTRNR2L1_CGA 1->0
MTRNR2L1_TGG 0->1
MTRNR2L1_GTG 1->0
RAET1G_CGA 0->1
SETSIP_ACG 1->0
ZNF681_TCG 1->0
SIRPG_TCG 0->1
RNASE3_GGA 1->0
FAM153B_ACT 1->0
ZNF230_GCG 1->0
AZU1_CCG 1->0
RNF113B_CTA 0->1
HRASLS2_CGT 0->1
APOL2_TAC 1->0
ANO7_TTC 1->0
CLDN22_AAA 1->0
CCZ1B_TAG 0->1
ZNF160_CCC 1->0
LPA_TCG 1->0
LPA_GCG 1->0
TRIB1_ACC 1->0
FRA10AC1_ACA 1->0
TMEM194A_ACA 1->0
MYD88_AAC 1->0
MYCP_TGG 1->0
ADG1_AGT 0->1
ADG1_CCA 0->1
ADG1_TTA 0->1
ADG1_GTA 0->1
AMY1_CAT 0->1
AMY1_TGT 0->1
AMY2_TAA 0->1
AMY2_TAT 0->1
AMY2_TCT 0->1
AMY2_TGT 0->1
AMY2_GTA 0->1
SBP2_AGT 0->1
SBP2_CTT 0->1
SBP2_GTA 0->1
PF16_ACA 0->1
PF16_AGT 0->1
PF16_TCA 0->1
CYP59_TCT 0->1
PET191_ATT 0->1
PET191_GGT 0->1
DHFR-TS_ACA 1->0
DHFR-TS_ACT 1->0
DHFR-TS_CTA 1->0
DHFR-TS_GTA 1->0
PSBO_GAT 1->0
PSBY_CTA 1->0
PSBY_TTA 1->0
CYCB_TAT 1->0
PETE_AAA 1->0
PETE_AAT 1->0
PETE_ATT 1->0
PETE_GGA 1->0
PETH_ACA 1->0
PETH_ACT 1->0
PETH_CTT 1->0
PETH_CGT 1->0
PETH_GAA 1->0
PETH_GAT 1->0
PETH_GCA 1->0
PETJ_AGG 0->1
PETJ_CGC 0->1
IPI_ACA 1->0
IPI_CGG 0->1
IPI_TAA 1->0
IPI_TAT 1->0
IPI_TCT 1->0
IPI_TGA 0->1
IPI_GCT 1->0
IPI_GTT 1->0
PETD_ACA 1->0
PETD_CCT 1->0
PETD_TAT 1->0
PETD_TTT 1->0
PETD_GAA 1->0
PETD_GAT 1->0
PETD_GCT 1->0
PETD_GTA 1->0
PETD_GTT 1->0
CHLM_GGA 1->0
PHO2_GCA 1->0
GLU_TGA 0->1
PSAL_CCT 1->0
PSAL_CTT 1->0
PSAF_ACT 1->0
PSAF_ATT 1->0
PSAF_CCT 1->0
PSAF_TTT 1->0
GLYK_AGA 0->1
GLYK_AGG 0->1
PSP3_TGA 0->1
CHLG_TAT 1->0
YCF4_AAT 1->0
YCF4_TAT 1->0
YCF4_GGT 1->0
PSBR_ATT 1->0
PSBR_AGC 1->0
PSBR_TGG 1->0
TUA1_AAT 1->0
TUA1_AGC 1->0
TUA1_TAA 0->1
TUA1_TTT 1->0
FLA10_TGT 0->1
CNX2_TGA 0->1
FLA8_CGA 0->1
LHCA3_TTG 1->0
RSP9_TTA 0->1
PSAN_CCG 0->1
PSAN_TAC 1->0
LHCB5_AGC 1->0
LHCB5_CTT 1->0
RSP8_CAA 0->1
RSP7_TGA 0->1
PSAH_TGC 0->1
PSAH_GTT 1->0
LHCA_AAT 0->1
LHCA_CAT 0->1
LHCA_CCT 0->1
LHCA_CTA 0->1
LHCA_TTG 0->1
ZEP1_CAT 0->1
ZEP1_CTA 0->1
ZEP1_TAA 0->1
GOX2_AAT 1->0
GOX2_CAA 1->0
GOX2_CCA 1->0
GOX1_AAT 1->0
GOX1_AGT 1->0
GOX1_CCA 1->0
GOX1_TAT 1->0
TUA2_AAT 1->0
TUA2_AGC 1->0
IFT172_CCT 1->0
TIM17_TGA 0->1
IFT80_ACA 1->0
IFT80_ACT 1->0
IFT81_CCA 1->0
HOP2_ACA 1->0
HOP2_ATT 1->0
HOP2_AGA 1->0
HOP2_AGT 1->0
HOP2_CCT 1->0
HOP2_TAT 1->0
HOP2_TTT 1->0
HOP2_GAA 1->0
HOP2_GTA 1->0
HOP2_GTT 1->0
AMY2_TGA 0->1
PMS1_TAT 1->0
PMS1_TCA 1->0
PMS1_TCT 1->0
EIF4G_AAT 1->0
EIF4G_AGT 1->0
EIF4G_CAT 1->0
PRP3_ACA 1->0
PRP3_AGT 1->0
PRP3_TCA 1->0
PRP3_TTA 1->0
PRP3_TGT 1->0
PRP3_GTA 1->0
ACBP_ACT 1->0
ACBP_CCC 0->1
ACBP_CGC 0->1
ACBP_CGG 0->1
PER1_ATT 1->0
PER1_AGT 1->0
PER1_TCA 1->0
PER1_TCT 1->0
PER1_GAA 1->0
IFT57_ACA 1->0
IFT57_CCA 1->0
IFT57_GCA 1->0
GSK3_CAT 1->0
GSK3_CCA 1->0
GSK3_GCA 1->0
RAD51B_TGT 1->0
RAD51D_GCA 1->0
PSY1_ACA 1->0
PSY1_ACT 1->0
PSY1_ATT 1->0
PSY1_CTA 1->0
PSY1_TCA 1->0
PSY1_GCA 1->0
MLH1_TAT 1->0
PF16_TGA 0->1
GGPS1_TGG 1->0
MBF1_ACT 1->0
MBF1_CCT 1->0
MBF1_TCT 1->0
EB1_ACA 1->0
EB1_ACT 1->0
EB1_CAT 1->0
EB1_CCA 1->0
EB1_CGT 1->0
ISA1_ACA 1->0
ALK1_ACT 1->0
ALK1_TAT 1->0
ALK1_TAG 0->1
TK_TGA 0->1
TK_GTA 1->0
PHO1_TAA 1->0
PHO1_TGA 0->1
DVR_ACT 1->0
DVR_AGT 1->0
DVR_CAT 1->0
DVR_CCA 1->0
DVR_CTA 1->0
DVR_TGT 1->0
DVR_GCT 1->0
DVR_GTA 1->0
ELF4_ACT 1->0
ELF4_AGT 1->0
ELF4_TCT 1->0
ELF4_TTT 1->0
ELF4_GCA 1->0
ELF4_GTT 1->0
PET191_TCC 0->1
PET191_GGG 0->1
MND1_GAT 1->0
MEX1_CGT 0->1
ASN2_ACT 1->0
ASN2_AGT 1->0
ASN2_CCA 1->0
ASN2_TGA 0->1
ASN2_TGT 1->0
NFYB_ATT 1->0
NFYB_TCA 1->0
DMC1_ACA 1->0
DMC1_CCA 1->0
MSH4_TAT 1->0
IPI_CGT 0->1
IPI_GTA 0->1
GLU_AGT 0->1
GLU_CAT 0->1
GLU_TTA 0->1
GLYK_ACT 0->1
GLYK_ATT 0->1
GLYK_CAT 0->1
PSP3_ACT 0->1
PSP3_TAA 0->1
PSP3_GTT 0->1
RSP10_AAT 0->1
RSP10_GCT 0->1
RSP8_ACA 0->1
RSP8_CTA 0->1
RSP7_CTA 0->1
RSP7_TGT 0->1
FAP125_ACA 0->1
FAP125_CCA 0->1
FAP125_CTA 0->1
FAP125_TTA 0->1
FAP125_TGA 0->1
PSAH_ACT 0->1
PSAH_ATT 0->1
PSAH_CCT 0->1
PSAH_TAT 0->1
PSAH_TCT 0->1
LHCB4_CCT 0->1
LHCB4_GGA 1->0
CYCD1_ACT 1->0
CYCD1_ATT 1->0
CYCD1_CCA 1->0
CYCD1_CTA 1->0
CYCD1_TCT 1->0
CYCD1_GTT 1->0
CHLH1_TAT 1->0
CHLH1_GTA 1->0
LHCA_TGC 0->1
LHCA2_CGG 0->1
ZEP1_AGA 0->1
ZEP1_TGA 0->1
VDE_AAT 1->0
VDE_ACA 1->0
TIC20_AGA 1->0
TIC20_AGT 1->0
TIC20_CAT 1->0
TIC20_CCA 1->0
TIC20_TCT 1->0
TIC20_GTA 1->0
FLA10_AGT 0->1
KAT1_ACA 0->1
KAT1_ACT 0->1
KAT1_AGT 0->1
KAT1_GTA 0->1
RIB72_TCT 0->1
CNX2_ACA 0->1
CNX2_ACT 0->1
CNX2_TCT 0->1
LHCA3_AAT 0->1
LHCA3_ACG 1->0
LHCA3_AGA 0->1
LHCA3_CGT 1->0
LHCA3_CGG 0->1
LHCA3_TAA 1->0
LHCA3_TGA 0->1
LHCA3_TGT 0->1
RSP9_ACA 0->1
RSP9_ATT 0->1
RSP9_AGT 0->1
RSP9_CTA 0->1
RSP9_CTT 0->1
RSP9_TAT 0->1
RSP9_TCA 0->1
RSP9_TGT 0->1
RSP9_GCA 0->1
RSP9_GTA 0->1
PSAN_ATT 0->1
PSAN_AGT 0->1
PSAN_CCT 0->1
PSAG_AGT 0->1
PSAG_CAA 1->0
PSAG_CGA 1->0
PSAG_TGC 1->0
LHCB5_CCT 0->1
C1H3ORF52_CGA 0->1
ZNF575_TGT 1->0
ZNF774_GCT 1->0
ERV3-1_AGA 1->0
ERV3-1_CGT 1->0
ERV3-1_CGG 1->0
ERV3-1_GCC 1->0
C17H12ORF65_CGT 0->1
C1H21ORF62_CGC 1->0
NKD1_GCA 1->0
ZNF596_ATA 1->0
AXIN2_CAT 1->0
REEP6_AAC 1->0
WHSC1_CGA 1->0
SLC16A6_ATT 1->0
PTEN_GTT 1->0
CYB5A_CCC 0->1
WDR1_GCA 1->0
RGL3_GGT 1->0
MRPL13_TTC 1->0
C6H4ORF22_ACG 0->1
C6H4ORF22_TTA 0->1
C6H4ORF22_GCG 0->1
KLK6_CCA 1->0
C2H2ORF72_TAA 0->1
C6H4ORF3_ATC 0->1
C6H4ORF3_AGC 0->1
C2H1ORF234_CCT 0->1
GIMAP2_ATA 1->0
PRR32_AGT 1->0
CXHXORF21_GTA 1->0
LUZP6_GTT 1->0
CLK1_CTC 1->0
SMPD5_TGT 1->0
WIPI1_CCA 1->0
SLC14A2_TCT 1->0
IFRD2_GAT 1->0
GPRC5D_GGA 1->0
C4H7ORF72_GCG 0->1
C1H3ORF80_TCA 0->1
C2H1ORF234_GCG 0->1
C2H1ORF234_GGT 0->1
C17H12ORF43_GTT 0->1
C17H5ORF52_CTT 0->1
C17H5ORF52_GGA 0->1
C17H12ORF65_ATT 0->1
C17H12ORF65_AGG 0->1
C17H12ORF65_CGA 0->1
C17H12ORF65_TAT 0->1
C17H12ORF65_TCA 0->1
C17H12ORF65_TCT 0->1
C17H12ORF65_TTA 0->1
C17H12ORF65_TGT 0->1
C17H12ORF65_GAT 0->1
CLEC6A_CAT 1->0
TCL1A_ATC 1->0
ZNF557_AGC 1->0
ZNF557_CCC 1->0
C6H4ORF19_ATT 0->1
C2H2ORF72_AAC 0->1
C2H2ORF72_AAT 0->1
C2H2ORF72_ACG 0->1
C2H2ORF72_CTA 0->1
C2H2ORF72_TCA 0->1
C2H2ORF72_TCT 0->1
C2H2ORF72_TGT 0->1
C2H2ORF72_GTA 0->1
C6H4ORF3_TAC 0->1
C6H4ORF3_TGC 0->1
C6H4ORF3_GCT 0->1
C6H4ORF3_GTC 0->1
C6H4ORF26_TTA 0->1
CD34_GCT 1->0
ACVR2B_GCA 1->0
AKAP1_CAA 1->0
AKAP1_CTA 1->0
TSHZ1_AGT 1->0
UFD1L_GGT 1->0
NPRL3_CAT 1->0
MFF_TTC 1->0
SGK2_CTT 1->0
SIAH1_CCC 1->0
DGCR14_AGA 1->0
C4H7ORF57_CAT 0->1
MRPL50_ATG 1->0
PGA3_ACA 1->0
PGA3_ACT 1->0
PGA3_GTA 1->0
GNAI3_GGT 1->0
KLF4_GGG 1->0
HSD17B7_GTC 1->0
SLC26A2_AAT 1->0
SLC26A2_CAT 1->0
TTC39C_ATC 1->0
NR1D1_CCA 1->0
NR1D1_CCT 1->0
NR1D1_TGC 1->0
NR1D1_GGT 1->0
TIMP3_AGC 1->0
ATRIP_CGG 1->0
HCN4_ACT 1->0
DYNLL2_CGT 0->1
FBXO47_ACT 1->0
UBA7_CGA 1->0
PPP1R15B_GTT 1->0
IDO2_TCC 1->0
ANHX_GGT 1->0
TECRL_AGT 1->0
INHBC_CCT 1->0
CUNH8ORF76_CGA 1->0
NLRC5_CCG 1->0
LARGE2_CAT 1->0
MARC1_ACG 1->0
CUNHXORF65_CGC 1->0
PRPSAP1_AAT 1->0
FAM46D_TCT 1->0
PDC_GGA 1->0
COMP_CAA 1->0
VPS13B_CTA 1->0
SGO1_GGC 1->0
ABCA4_TCG 1->0
PANK1_TTC 1->0
RP1_ACG 1->0
CUNH1ORF174_AGA 1->0
MYC_TGC 1->0
BLNK_TAC 1->0
ATIC_TCA 1->0
CUNH12ORF57_AAC 1->0
USP18_TCC 1->0
CUNH18ORF32_GTC 1->0
DISP3_GCG 1->0
ORAOV1_GAC 1->0
GNAO1_TAT 1->0
TRA2B_CGC 1->0
CUNH11ORF57_GCT 1->0
CCDC36_ACT 1->0
CYFIP1_CGT 1->0
UPF3A_TAC 1->0
UPF3A_GGC 1->0
CUNH15ORF48_CAT 0->1
CUNH15ORF48_GTG 1->0
GAREM2_TTG 1->0
GAREM2_GGT 1->0
CUNH20ORF24_GAA 1->0
METTL5_ATA 1->0
ACSL3_CGT 1->0
UBL7_GTT 1->0
KLHL28_TGT 1->0
ASPSCR1_CTC 1->0
CUNH9ORF64_GGG 1->0
MPP4_GGC 1->0
CUNH12ORF4_CGA 1->0
FGF22_TCC 1->0
CUNH12ORF29_AAC 1->0
CUNH12ORF29_CGG 1->0
CUNH1ORF43_GGA 1->0
SLC18A1_GTT 1->0
KLHDC2_TTG 1->0
RSG1_GCT 1->0
SLC16A4_TAT 1->0
CUNH2ORF82_ACC 1->0
CUNH2ORF82_CAG 1->0
CUNH2ORF82_GAC 1->0
GTPBP8_CAC 1->0
IGSF6_GAG 1->0
TXNDC16_CTA 1->0
PTPN7_TGT 1->0
CUNH3ORF18_GAA 1->0
STRIP1_CCA 1->0
KIF18B_CTT 1->0
KIF18B_TCT 1->0
KIF18B_GTT 1->0
KLRG1_TAT 1->0
ERFE_CCG 1->0
RHO3_CAT 1->0
RHO3_TAT 1->0
TMK1_CAT 0->1
TMK1_TTA 0->1
RAS2_AAA 1->0
PDI1_CCA 1->0
CPC2_CCT 1->0
YPT1_ACA 1->0
YPT1_AGA 1->0
YPT1_CCC 0->1
YPT1_TCA 1->0
PFN2_GAG 1->0
CSK_CGC 1->0
NAPG_TGC 1->0
ATP6V0A2_TCA 1->0
DNPH1_GCC 1->0
TRAM1_TGA 0->1
PPP3R1_CTC 1->0
PIP4K2B_CGC 1->0
UCHL5_CCT 1->0
LMO2_AGC 1->0
NPDC1_AGG 1->0
NXPH2_GGC 1->0
SNX5_TGT 1->0
ISYNA1_CGC 1->0
RERGL_TTC 1->0
FAM163A_TCC 1->0
SPECC1L_TAG 0->1
TMEM187_TTT 1->0
OCSTAMP_GGG 1->0
HS3ST5_TGC 1->0
MAPRE2_TCC 1->0
ANKS1B_CCC 1->0
WIPF1_GCC 1->0
NCK1_TAA 0->1
THAP11_ACG 1->0
DBNDD1_GGG 1->0
TM2D3_GCC 1->0
TNFRSF13B_CCC 1->0
RPS19P_GTT 1->0
RPL4LP_ACC 1->0
RPL4LP_TGC 0->1
RPL19E_GGT 1->0
HRH4_ACT 1->0
SPERT_TAG 0->1
CTRL_GTT 1->0
BAHD1_CTT 1->0
UBE2T_AAA 1->0
ATAD1_TGT 1->0
CABYR_GTA 1->0
GGH_CAA 1->0
GALNT4_CGA 1->0
GLNP_CTG 1->0
PUFM_TCC 0->1
PUHA_GAT 1->0
FLIM_GAT 1->0
BCHE_GAT 1->0
WDR5B_TTC 1->0
PTEN_AGA 1->0
ACADSB_TCT 1->0
PEX11A_TAT 1->0
CHDH_TCA 1->0
MMP2_CCA 1->0
BUB3_AGT 1->0
NPC2_GAG 1->0
CEACAM16_CCA 1->0
CEACAM16_TCT 1->0
ZNF396_CTT 1->0
IFNAR2_GTA 1->0
AQP6_ACT 1->0
CDK3_AGG 1->0
IFNB1_ACT 1->0
CCDC54_TGC 1->0
RRP9_TGT 1->0
URB2_ATA 1->0
FOXO6_TAG 0->1
TRPV2_AGT 1->0
TRPV2_GTA 1->0
PLXNB1_AAT 1->0
HHIP_GTA 1->0
GBGT1_CAC 1->0
TEX40_CGC 1->0
PLCB3_GTT 1->0
HYKK_GTT 1->0
TRAF1_TGT 1->0
IRGQ_TCA 1->0
TSPAN14_TTT 1->0
LBP_GGT 1->0
SLC8A1_GTT 1->0
OGFR_ACC 1->0
ADRBK2_GTT 1->0
CBLN3_TAC 1->0
TLR9_TAT 1->0
TLR9_GCA 1->0
GHITM_AGG 1->0
GMNN_AAT 1->0
MFSD8_CAC 1->0
FBXO22_GCA 1->0
FBXO22_GTT 1->0
TGFB2_CCT 1->0
GLT1D1_AGA 1->0
FST_CCT 1->0
GPR137B_TGT 1->0
MAP3K7CL_GAA 1->0
TMEM266_GGT 1->0
ACOT13_GGA 1->0
NDNF_GAT 1->0
IL6ST_ATA 1->0
WISP1_CCA 1->0
BARHL2_TTG 1->0
DDX59_AGT 1->0
DDX59_GGT 1->0
SRRM3_TCT 1->0
ARHGEF16_CCT 1->0
ARHGEF16_GCT 1->0
AGPAT5_AAT 1->0
SCARF2_ACG 1->0
SCARF2_GGT 1->0
AQP4_ACA 1->0
YIPF4_GGC 1->0
KCNIP1_ACT 1->0
S100PBP_CAC 1->0
SNX20_AAC 1->0
IGFLR1_AAG 1->0
TMEM64_GCA 1->0
RCHY1_GTG 1->0
CADM1_TCT 1->0
CFAP161_GCT 1->0
USP53_CTA 1->0
USP53_TTA 1->0
GABRB3_TAT 1->0
GABRB3_GAT 1->0
IKZF1_AGT 1->0
HNF1A_CAT 1->0
TFAP2B_AGA 1->0
TCTEX1D2_CAG 1->0
SAXO2_ACT 1->0
SAXO2_GTT 1->0
SS18_ACA 1->0
RDH13_ACT 1->0
RCAN1_AGA 1->0
PRSS42_CTT 1->0
PRSS50_TCT 1->0
ZNF200_ATT 1->0
ZNF200_CAT 1->0
ZNF200_GTC 1->0
ZNF200_GGG 1->0
SERPINA12_ACA 1->0
SERPINA12_TCT 1->0
A1BG_ACT 1->0
A1BG_ATC 1->0
ERG_ATT 1->0
TMEM92_CTC 1->0
PNMA1_CTA 1->0
BTN1A1_TCA 1->0
BTN1A1_GTT 1->0
PLSCR4_TTG 1->0
HBE1_TGC 0->1
FAM98C_CCG 1->0
CTIF_CTT 1->0
YES1_TGA 0->1
CDKN1A_CTC 1->0
MICALL2_AAA 1->0
EGR1_ACG 1->0
SNX7_CAA 1->0
LRP8_GTA 1->0
MYLK3_TCA 1->0
PLEKHA6_GGT 1->0
LRRN2_GAT 1->0
CCM2_GAT 1->0
GPR37L1_AGG 1->0
GNPTAB_ACG 1->0
POLG_CAA 1->0
HSD17B12_ACT 1->0
HSD17B12_CTC 1->0
LHX9_GAA 1->0
SMIM22_CAG 1->0
RNF38_AAA 1->0
RNF38_AAG 1->0
ITGAV_CGT 1->0
GLB1L2_GTA 1->0
ZNF596_TTG 1->0
SEMA3F_AAA 1->0
SPRTN_TAT 1->0
DLEC1_GTA 1->0
FBXL8_AAC 1->0
NTNG1_TCT 1->0
MCTP2_CCT 1->0
HMG20A_CTC 1->0
PTGER1_TAC 1->0
EMSY_GCG 1->0
PSPH_CTC 1->0
PRR14L_AAC 1->0
MYCBPAP_CTT 1->0
BIRC2_CGT 1->0
CDKL2_TGC 1->0
PLPPR4_ACT 1->0
PLPPR4_CCA 1->0
PLPPR4_TCT 1->0
PLPPR4_TGT 1->0
PLPPR4_GTA 1->0
ELF2_CAC 1->0
EDN3_AAC 1->0
BTLA_TCC 1->0
NAP1L4_CCA 1->0
KNSTRN_GTT 1->0
NKAIN3_CTC 1->0
BSN_ATT 1->0
CXCL6_AGA 1->0
PDHA2_TGA 0->1
ZNF567_GGC 1->0
RPL10L_CGA 1->0
RNASE6_AGT 1->0
KRT38_TTA 0->1
SLC17A4_CCT 1->0
SLC17A4_GTA 1->0
ZNF343_CAA 1->0
ZNF343_GGG 1->0
ARPC5_GGA 1->0
FA2H_TTG 1->0
TCTEX1D1_AAA 1->0
TEKT3_GGA 1->0
MFHAS1_GGT 1->0
CLN6_TTT 1->0
BYSL_GAT 1->0
CDK3_ACA 1->0
CFAP57_CGG 1->0
PAK7_CTA 1->0
PAK7_GGT 1->0
CNTN3_CGA 1->0
PPP1R9B_CAA 1->0
MXRA7_TTC 1->0
DHRS9_CCA 1->0
PPP2CB_CTT 1->0
SCNN1D_CAT 1->0
EDC3_TTG 1->0
VP2_AAA 1->0
VP2_GTA 1->0
VP2_TAA 1->0
VP2_TGA 0->1
HTP2_AGT 1->0
HTP2_CAA 1->0
NFRB_GAT 1->0
SODN_TAC 1->0
CUNH8ORF22_ACG 0->1
ERFE_AAA 1->0
CUNH15ORF62_ATT 1->0
FMR1NB_AAG 1->0
AMPD2_CAT 1->0
AQP5_GCT 1->0
CCDC27_GTC 1->0
TIMM17A_GGT 1->0
SLC25A27_AGA 1->0
EML6_CGT 1->0
LRRN2_AAT 1->0
SEC16B_ATT 1->0
PPP2R2B_CCA 1->0
UPF3B_AAT 1->0
ZBTB39_TGT 1->0
CTBP2_CCT 1->0
COBLL1_TGC 1->0
CUNH1ORF189_GAA 1->0
CNBP_GGA 1->0
RHOBTB1_CGA 1->0
CUNH2ORF66_CCC 1->0
ATP2B1_ACG 1->0
JCHAIN_ACT 1->0
FOXO1_ACG 1->0
GPR50_GAT 1->0
FASTKD5_CAA 1->0
TMPRSS12_ATT 1->0
TMPRSS12_TCT 1->0
CUNH3ORF30_GTC 1->0
CUNH3ORF30_GTT 1->0
PSEN1_AGG 1->0
SYT11_TCT 1->0
NPAS4_CAT 1->0
POMT2_CCG 1->0
MGME1_ACA 1->0
CUNH3ORF52_CTG 1->0
TRABD_ACC 1->0
KLHL18_TAT 1->0
CUNH9ORF85_TCT 1->0
OSCP1_ATA 1->0
TRIM13_GGG 1->0
GPATCH8_CGT 1->0
IVNS1ABP_CAT 1->0
TMEM19_AGC 1->0
TRA2B_TCT 1->0
DHRS12_CCT 1->0
CUNH11ORF54_CAT 1->0
SLC9A5_CAT 1->0
TBC1D22A_CTC 1->0
CUNH15ORF39_GTA 1->0
ADIPOR1_CCA 1->0
WIPF2_CGA 1->0
SDR42E2_GTC 1->0
WDR33_CAA 1->0
KCNJ13_AAA 1->0
KCNJ13_CTT 1->0
PIFO_GCT 1->0
TMPRSS5_GGT 1->0
ADCY6_AAT 1->0
ADCY6_ACT 1->0
ADCY6_TTG 1->0
CUNH12ORF49_TTG 1->0
CUNH12ORF49_GTC 1->0
NOL7_AGA 1->0
REL_CGT 1->0
STRADB_GGC 1->0
RHBDL3_CCA 1->0
NKX3-1_GAA 1->0
SNX27_GAA 1->0
DRAM2_TTA 1->0
RNF14_CCA 1->0
FAM228B_GCA 1->0
CSNK1G1_CTA 1->0
SYT16_TTT 1->0
PPM1D_AAT 1->0
PPM1D_CGA 1->0
PPM1D_TAT 1->0
PPM1D_TCT 1->0
CUNH1ORF123_GGA 1->0
DENND2D_TTT 1->0
CUNH10ORF54_TCT 1->0
CUNH10ORF54_TGT 1->0
GABRB3_TGC 1->0
CCDC15_CAT 1->0
SLC16A1_ACT 1->0
PTRH2_GAA 1->0
GPR52_TAG 0->1
ADGB_CGC 1->0
GATAD2A_ATT 1->0
CUNH3ORF33_TCA 1->0
CUNH3ORF70_ACA 1->0
CUNH3ORF70_ATT 1->0
CUNH3ORF70_CCA 1->0
SMARCD1_CAT 1->0
CUNH4ORF32_GTG 1->0
MOK_TCC 1->0
MOK_TGG 1->0
NEFM_ACT 1->0
P3H4_TAT 1->0
P3H2_TCT 1->0
LZTS1_GAT 1->0
STRIP1_AAT 1->0
ELMO1_AGG 1->0
METTL2A_ATA 1->0
METTL2A_CGA 1->0
ACVRL1_TTG 1->0
COQ8A_CCG 1->0
CUNH1ORF226_AAT 1->0
CUNH1ORF226_AGA 1->0
CUNH1ORF226_TTC 1->0
CUNH1ORF226_TTG 1->0
KLHL35_CTT 1->0
OSBP2_ATT 1->0
OSBP2_GAA 1->0
CUNH7ORF57_GCC 1->0
HEMGN_TCA 1->0
CUNH17ORF80_ATT 1->0
CSF1_AAT 1->0
OXR1_ACC 1->0
ELP6_AAA 1->0
DGAT2_CAT 1->0
OGDH_AGA 1->0
SORT1_CTT 1->0
ATP5O_GGT 1->0
PSMB7_GAA 1->0
FRS3_GCT 1->0
RPL19_AAA 1->0
PPP6C_GGA 1->0
GDI2_CCT 1->0
GDI2_GTT 1->0
INTS2_GTA 1->0
RPS24E_CTC 1->0
TTC29_AAT 1->0
MTX3_TCA 1->0
SNX2_CTT 1->0
TRIM13_GTA 1->0
ASNSD1_ATT 1->0
RAB41_AGA 1->0
TOMM34_TTG 1->0
HS2ST1_AAT 1->0
HS2ST1_ATT 1->0
ABHD5_AAT 1->0
KDM7A_TTA 1->0
CNOT6L_ATT 1->0
CNOT6L_CAT 1->0
TMEM174_GAT 1->0
LRRC57_TCT 1->0
PAPSS1_TTG 1->0
FIGNL1_TGT 1->0
TANK_AGA 1->0
ARHGAP11B_CGG 1->0
ZNF507_CTA 1->0
INHA_CGC 1->0
FAM57B_ACC 1->0
DDX4_CAT 1->0
NR4A3_TAT 1->0
OMG_GTA 1->0
ANO10_CGT 1->0
KPNB1_TTG 1->0
MRPS18A_GAA 1->0
ATP2C1_TTA 1->0
CYTH4_CGG 1->0
PLOD3_AAT 1->0
TBCEL_ACT 1->0
NUB1_ATT 1->0
NUB1_CAA 1->0
RAB11A_ACT 1->0
GPS1_CGG 1->0
RPF2_GCA 1->0
ADHFE1_AAT 1->0
DDX18_TTG 1->0
RIOK1_AAT 1->0
CPEB2_ACT 1->0
NFKBIZ_CGT 1->0
GARS_CGT 1->0
LAS1L_ACA 1->0
RTN4_ATT 1->0
CDCA5_CCA 1->0
LEPROTL1_TTT 1->0
FAM195A_GGC 1->0
STAMBPL1_CTT 1->0
IRG1_CTT 1->0
PSBL_TTT 1->0
PSB27_GTC 1->0
DEFB115_ATC 1->0
CELF3_GCG 1->0
LDLRAD4_CGC 1->0
NT5DC3_TGC 1->0
VSTM5_AAC 1->0
TMEM88B_CAC 1->0
BOC_GCG 1->0
DNAJC28_GTT 1->0
PPM1K_CGC 1->0
PPP1R14B_TAG 0->1
CYHR1_CCC 1->0
XRCC6_TGC 1->0
TXNDC15_AGA 1->0
TMEM5_TGC 1->0
ALOX5AP_CTG 1->0
TWF2_AGG 1->0
SLURP1_AGC 1->0
NCR3LG1_AAC 1->0
ZNF768_TTG 1->0
OLR1_CCC 1->0
UTP23_TGT 1->0
UTP23_GTT 1->0
EID1_TCC 1->0
PIGV_ACC 1->0
FAM133A_GCC 1->0
SPACA5_TCA 1->0
BPIFA2_TGG 1->0
HBE1_CCG 0->1
IL10RA_AGG 1->0
DZIP3_CCG 1->0
MAFG_CTC 1->0
FAM73B_ACG 1->0
CD274_TCT 1->0
NR1H2_AGG 1->0
SKFF_TAG 0->1
SSPJ_GCA 1->0
SKFF_CGG 0->1
PATL2_GTT 1->0
ARR3_ACA 1->0
VAT1_CCT 1->0
GDI2_AGA 1->0
BRAP_CAT 1->0
ART5_TCT 1->0
ART5_GAA 1->0
ART5_GGA 1->0
POT1_GTC 1->0
IRS1_CTT 1->0
NUP37_TTG 1->0
DOCK2_TCG 1->0
SKOR1_AAA 1->0
CCDC96_CGC 1->0
PPAP2B_ATA 1->0
GJA10_ACA 1->0
GJA10_CAA 1->0
CLIC4_ATC 1->0
CCDC82_CGA 1->0
PAPSS2_ACT 1->0
HOXA1_ACT 1->0
CAPN7_CGA 1->0
FBLN1_CTC 1->0
PDCD1LG2_CTA 1->0
COMTD1_GGC 1->0
CLNS1A_GGA 1->0
FASTKD5_ACT 1->0
FASTKD5_CAT 1->0
DDO_GAA 1->0
FAM187B_GCA 1->0
GOLGA7_CTC 1->0
GPR15_TCA 1->0
GLA_AGT 1->0
TNFRSF10B_ACT 1->0
TNFRSF10B_GGT 1->0
OTX2_CCA 1->0
TEX264_CCT 1->0
STAT6_GAA 1->0
RPS27L_AAA 1->0
AREG_ATT 1->0
FKBP5_AAT 1->0
PPRC1_TAT 1->0
OGDHL_CTC 1->0
COL3A1_CGG 1->0
STARD6_CAA 1->0
ITGB1BP2_CAT 1->0
VPS4B_CTC 1->0
ENDOV_TAC 1->0
PLEKHA3_GAC 1->0
TMEM214_CAT 1->0
ASCC1_TCT 1->0
TGFB3_GGA 1->0
DAO_CAT 1->0
RNF207_CCT 1->0
RNF207_GCT 1->0
YEATS4_CCA 1->0
MAN1C1_ACG 1->0
CHRDL2_CAT 1->0
VTCN1_TCT 1->0
ACSL5_CGA 1->0
ARL13A_AAA 1->0
LRRC47_TCC 1->0
NOCT_GCT 1->0
RSL24D1_GAC 1->0
TEKT3_CCA 1->0
RPH3A_TAT 1->0
CCDC150_CGC 1->0
HMCES_AGT 1->0
TMEM97_CTC 1->0
ESRRB_AAC 1->0
HMGCLL1_CAC 1->0
ZDHHC12_CGC 1->0
SCCPDH_TCA 1->0
TMEM120A_CTT 1->0
IFI35_TCT 1->0
HMGCS2_TAT 1->0
ERF1_TAC 1->0
CDPK2_TAG 0->1
DACB_ATC 1->0
UGT3A2_CGT 1->0
FAM193A_CGA 1->0
RBM34_AGC 1->0
DLG5_CTA 1->0
SIRT1_GGG 1->0
NCKIPSD_ACT 1->0
CEP295NL_GGT 1->0
TXNRD3_CCA 1->0
TSSK2_AAA 1->0
RBBP9_GAA 1->0
CD79B_TAC 1->0
FCGRT_GGA 1->0
KCNE5_AAC 1->0
ZNF688_CCA 1->0
ZNF717_GAC 1->0
FOS_CAC 1->0
JMY_TGT 1->0
LMF1_GCA 1->0
CNOT11_TTG 1->0
HOXD4_CTG 1->0
GABPB1_CCA 1->0
MANBA_TAG 0->1
LRRC27_CCC 1->0
RIPPLY3_CCA 1->0
HDHD2_GGC 1->0
CATSPERG_CGA 1->0
TEX26_TTC 1->0
CCDC69_GCC 1->0
HNRNPLL_ATA 1->0
HNRNPLL_CAA 1->0
HNRNPLL_CTT 1->0
LRRC63_ATA 1->0
PRKAR2A_CAA 1->0
ERI2_ATA 1->0
ERI2_CAA 1->0
ERI2_TTG 1->0
IRX4_TTG 1->0
CD151_CTC 1->0
PRSS23_TAT 1->0
PRSS23_TTG 1->0
ZBTB49_AAT 1->0
ZBTB49_TTT 1->0
RAB23_ATT 1->0
MED8_CAA 1->0
CCT2_ACT 1->0
CCT2_GTT 1->0
PUS7_CAA 1->0
PUS7_TTG 1->0
TGDS_CAA 1->0
BUB3_CAA 1->0
BUB3_CCA 1->0
MMP13_CCC 1->0
PIN1_GCC 1->0
ZNF330_AGA 1->0
ZBTB14_TCT 1->0
PPP1CC_AAT 1->0
PPP1CC_TTA 1->0
NT5M_GGG 1->0
LCORL_GTT 1->0
TMEM117_ATA 1->0
UBE2J1_CAA 1->0
FAM126B_CAA 1->0
USP15_ATA 1->0
USP15_CAA 1->0
TGFB2_GTT 1->0
TGFB3_TGT 1->0
NHLRC3_CAA 1->0
LDLR_TCG 1->0
MPZL2_TAC 1->0
INTS10_CAA 1->0
IGLON5_CCT 1->0
ZER1_CCA 1->0
MYCT1_GCC 1->0
TMEM88B_GAG 1->0
PCDH8_TGG 1->0
OLIG3_AAA 1->0
TSPAN3_ACA 1->0
C8B_CGG 1->0
PGGT1B_ATA 1->0
DCUN1D2_GTT 1->0
SUDS3_GGA 1->0
MOS_CGG 1->0
CDK2AP1_AGC 1->0
GPANK1_GGG 1->0
CCDC112_TTG 1->0
NKIRAS1_GGA 1->0
WHAMM_CCT 1->0
SLC30A4_ACT 1->0
SLC30A4_TTG 1->0
SLC30A4_GTA 1->0
IRAK4_CCA 1->0
MALSU1_GAT 1->0
KCTD4_GCA 1->0
RERG_GAA 1->0
TERF2_ATT 1->0
NIPAL2_AGA 1->0
MRPS30_CGT 1->0
GBAS_ACA 1->0
LRRC2_ACA 1->0
WDR77_CCA 1->0
AANAT_TGC 1->0
MOK_TAT 1->0
ALS2CR11_CTA 1->0
ISOC1_GTA 1->0
DCTPP1_GGC 1->0
SLC5A2_CCG 1->0
HEMGN_GCC 1->0
AKR1E2_CCA 1->0
KLRG2_GAA 1->0
CA13_AGT 1->0
PLET1_CAG 1->0
ZNF202_CGC 1->0
POLR1E_GTT 1->0
EAPP_TCA 1->0
SNX6_CTC 1->0
SNX6_TGC 1->0
ARID3A_GAA 1->0
GNAO1_ATT 1->0
RFNG_TAG 0->1
SLC6A17_ATT 1->0
VAT1L_GTA 1->0
GLIPR1_CTC 1->0
FAM102A_CCA 1->0
TEX12_CAG 1->0
ZGPAT_TTG 1->0
GALNT12_CGA 1->0
MLLT1_GAT 1->0
AP5M1_GGG 1->0
MDM2_GGA 1->0
SPATA1_CGA 1->0
PLA1A_TCA 1->0
EEF2_GAA 1->0
RPL37A_TGG 1->0
CD2_GTT 1->0
PPIL2_GGA 1->0
POLR1C_GCA 1->0
BAIAP2L2_GCT 1->0
BICD2_TTT 1->0
LRIT2_CAA 1->0
TEPP_TTG 1->0
DLGAP5_ATC 1->0
TNFRSF6B_TAC 1->0
LEMD1_CAG 1->0
MANBA_CCA 1->0
RCSD1_AAC 1->0
SH2D3A_CAA 1->0
SEBOX_AGG 1->0
LRRC17_ACA 1->0
TDGF1_AAG 1->0
TMEM79_AAC 1->0
RNF133_CTG 1->0
HERC6_CGC 1->0
ZNF22_TAG 0->1
SH3BGRL3_TAA 0->1
ATF4_TTT 1->0
GMPR2_TGC 1->0
FAM20C_AAT 1->0
KRT5_GCA 1->0
LY6E_AAG 1->0
TRIM47_GAT 1->0
TAAR1_CAG 1->0
FTMT_TAG 0->1
AMBN_CAC 1->0
ZNF853_AAC 1->0
FAM213A_CCA 1->0
FREM1_CGG 1->0
MUCL1_ACA 1->0
MUCL1_CCA 1->0
MUCL1_GAA 1->0
SPACA7_ACC 1->0
SPACA7_GGC 1->0
LUZP6_GGA 0->1
MDM1_AAA 1->0
NRG2_CCG 1->0
NXT1_TTT 1->0
AZU1_GAA 1->0
PROB1_TGC 1->0
TAL2_TGG 1->0
SPATA8_CGC 0->1
SPATA8_TAA 0->1
SPATA8_TAC 0->1
SPATA8_TCG 0->1
ZNF331_ATC 1->0
WFDC11_ACC 1->0
CD52_CGG 0->1
ZNF606_GGA 1->0
PNMA5_TGT 1->0
ZNF404_AAC 1->0
SNRPN_GTC 1->0
DUXA_AGG 1->0
ZNF239_CAA 1->0
UTF1_GTC 1->0
TSPYL1_CAT 1->0
ZBED2_GGT 1->0
IQCF3_CGG 1->0
TEX101_TTC 1->0
FAM133A_GCT 1->0
NAP1L3_CAC 1->0
PPP3R2_GAA 1->0
BTNL2_CTA 1->0
IGFL4_TAA 0->1
NLRP9_CAT 1->0
SERPINA4_ACT 1->0
SERPINA4_CAT 1->0
SERPINA4_GAA 1->0
SNRPN_TTG 1->0
SMIM17_AAG 1->0
SLC17A4_GAT 1->0
PLAC1_CTG 1->0
IQCF1_ATA 1->0
LMOD1_GCA 1->0
GMNN_CAA 1->0
DHRS7C_AAT 1->0
PAPD5_CTT 1->0
ARNT2_CAA 1->0
PPP1R8_GAG 1->0
PRKD2_CGT 1->0
NDNF_TCT 1->0
ZNF423_AGT 1->0
PRICKLE2_GGT 1->0
PPP3CA_ACC 1->0
LENEP_ATC 1->0
CPXM2_ACT 1->0
PLD4_CCA 1->0
FIGNL1_CAA 1->0
SYT6_ATT 1->0
FAM151A_ACT 1->0
CHAF1B_ATA 1->0
EGFR_CAT 1->0
EGFR_CGT 1->0
SLC38A9_TAT 1->0
SLC38A9_TTA 1->0
MON1A_TCT 1->0
GABRB3_ATA 1->0
GABRB3_CTT 1->0
GABRB3_TTT 1->0
KCNAB2_CTT 1->0
ZNF521_ATA 1->0
ZNF521_AGT 1->0
ZNF521_CTT 1->0
ZNF521_CGA 1->0
ZNF521_CGT 1->0
DLGAP2_ACA 1->0
CHST15_AGT 1->0
CHST15_TAT 1->0
UBXN2A_GCT 1->0
NCKIPSD_ACA 1->0
CHRNA5_ACA 1->0
PIWIL1_TCT 1->0
PIWIL1_GTT 1->0
CLDN24_ATT 1->0
ZP4_TTT 1->0
KCTD11_GTC 1->0
PRSS54_TCA 1->0
SLC22A8_CTA 1->0
KRT23_GTT 1->0
NLRP6_CTT 1->0
NLRP6_GCT 1->0
CCR5_GAA 1->0
ADIRF_GAA 1->0
ACTBL2_AAA 1->0
ACTBL2_CCT 1->0
ACTBL2_TTT 1->0
ACTBL2_GAA 1->0
SUN3_ATA 1->0
TRIM56_ACG 1->0
SMIM9_CCA 1->0
DDX25_AGA 1->0
CX3CL1_CAA 1->0
KIF7_ACA 1->0
KIF7_CCA 1->0
KIF7_CCT 1->0
KIF7_TCA 1->0
NEK7_AAT 1->0
FH_CAA 1->0
MRS2_ATT 1->0
MRS2_TCA 1->0
PSMA4_AGT 1->0
PSMA4_GAT 1->0
FUT2_AAT 1->0
SCARB1_TCT 1->0
ESM1_AAA 1->0
ESM1_GGA 1->0
AGO2_CGA 1->0
NAB1_GCA 1->0
SLBP_TCT 1->0
ENTPD2_GAT 1->0
UGT8_GAA 1->0
UGT8_GAT 1->0
OLFM3_CAA 1->0
ALDH3B2_GAT 1->0
PLXNB1_ATA 1->0
GSTM3_AAT 1->0
GSTM3_TAT 1->0
FCRLB_ACT 1->0
GZMA_GTT 1->0
GZMA_GGT 1->0
CLDN17_ATT 1->0
CLDN17_GTT 1->0
EPPK1_CAA 1->0
EPPK1_TCA 1->0
EPPK1_GAT 1->0
ENPP7_GGA 1->0
GTSF1L_CAC 1->0
GTSF1L_TGC 1->0
PKP1_AGA 1->0
PKP1_TCT 1->0
LGI2_CTT 1->0
FRRS1_GTA 1->0
SNX7_GTT 1->0
FOXK1_TAT 1->0
MMEL1_AAT 1->0
SCN4B_AAA 1->0
HIAT1_GTA 1->0
RPS6KA2_CAT 1->0
CHSY1_CGA 1->0
POU2F3_AGT 1->0
PLCH2_CGT 1->0
COL5A2_GTA 1->0
FLRT2_ATA 1->0
FLRT2_GGT 1->0
NOL4_TAT 1->0
METTL21C_CAC 1->0
IL16_AGA 1->0
IL16_CAA 1->0
IL16_TCT 1->0
KDM5B_CTA 1->0
ADAMTS7_AGT 1->0
ADAMTS7_CAT 1->0
ADAMTS7_GCA 1->0
TMEM56_AAT 1->0
TMEM56_ACA 1->0
TMEM56_AGT 1->0
TMEM56_GAT 1->0
TMEM56_GTA 1->0
SLC16A8_GGT 1->0
KIAA0895_CAA 1->0
SLC45A4_ACT 1->0
ZAP70_ATT 1->0
FXYD6_GCT 1->0
JAG2_ACA 1->0
JAG2_AGT 1->0
RPL36AL_CGG 1->0
MCCD1_TAC 1->0
KRT3_ACG 1->0
CDSN_CTT 1->0
LYG1_CCA 1->0
SERPINA12_GGA 1->0
SLC22A12_CGT 1->0
IL5RA_ACT 1->0
ZNF852_GTC 1->0
KCNA3_GCT 1->0
ZNF177_GTC 1->0
SLC2A7_TGT 1->0
RPS19P_ACA 1->0
RPS19P_TCT 0->1
RPL4LP_TGT 0->1
ATP6AP1L_AGT 1->0
RTP3_GGG 1->0
MUC20_TTG 1->0
APOL4_TGA 0->1
FAM120AOS_CTT 0->1
TBC1D26_ACA 1->0
XAGE2_TAA 1->0
XAGE2_TCT 0->1
XAGE2_TTC 0->1
XAGE2_TGA 0->1
XAGE2_GCG 0->1
CEACAM7_TAA 0->1
CEACAM7_TAG 1->0
ZNF695_TCG 0->1
ZNF695_GCG 0->1
XAGE3_CGG 1->0
XAGE3_TGT 1->0
RAB40AL_ACT 1->0
SCGB3A1_TTC 1->0
DEFB135_AAT 1->0
APOBEC3F_TTG 1->0
APOBEC3A_CAT 1->0
ZNF586_GCC 1->0
ZNF586_GTA 1->0
ZNF585B_TTA 1->0
SPATA8_GGT 1->0
ZNF619_CCG 1->0
SLCO1B7_GCG 1->0
ZNF320_ATA 1->0
ZNF320_CCG 0->1
ZNF320_CTA 1->0
ZNF320_TCG 0->1
KLK3_CGA 0->1
ZNF625_CGG 0->1
NRM_CAC 1->0
PLOD1_GTT 1->0
SERPINA4_CAA 1->0
SSH2_AAG 1->0
TSPAN19_CTG 1->0
GFA_GCG 1->0
MCRG_CTA 0->1
MCRC_TAG 0->1
PYLS_GGG 1->0
CDHA_ACG 1->0
CDHA_TCG 1->0
CDHC_TGC 1->0
PYLC_TTA 1->0
PYLB_TTA 1->0
PYLB_TTG 1->0
MTBB_CGT 1->0
MCRB_CGT 1->0
MYL1_GAA 1->0
TF_CGG 1->0
CNTD2_TAC 1->0
DMPK_TGC 1->0
LPAR2_CCC 1->0
CCDC109B_ACT 1->0
OBFC1_CTT 1->0
ARRB1_CAT 1->0
SYPL1_TTG 1->0
ZNF517_CTT 1->0
PTPRH_CGC 1->0
FGF12_GGG 1->0
UTP11L_ACT 1->0
COL9A2_TCC 1->0
EXOSC5_GGC 1->0
SMPD1_CGC 1->0
QRSL1_CCA 1->0
CFAP126_CCC 1->0
GEMIN6_GAA 1->0
NT5C3B_CGG 1->0
REEP1_GGC 1->0
HEY2_CGA 1->0
MFAP3L_CCT 1->0
TBC1D15_ATT 1->0
CD3E_ATC 1->0
DCUN1D1_GTA 1->0
NKX1-2_GCT 1->0
RNF5_TTT 1->0
HTR2B_GGG 1->0
METTL21B_AAC 1->0
MRPL48_TTG 1->0
STXBP6_AAT 1->0
STEAP4_GGT 1->0
FKBP2_GGG 1->0
RASSF4_CGG 1->0
N6AMT2_TAT 1->0
CARD11_GTT 1->0
GRB14_CCC 1->0
MPLKIP_CCT 1->0
TMEM74_CCT 1->0
ATP2C1_CTA 1->0
FUS_GCA 1->0
GID8_CCC 1->0
MRM1_GGT 1->0
PRR7_ATC 1->0
CDA_ATC 1->0
NEK7_TCC 1->0
DKC1_CCT 1->0
IFT57_GAT 1->0
TIFA_GAA 1->0
STK3_AAT 1->0
XPOT_TAT 1->0
NUBP2_TCC 1->0
SDC1_GCC 1->0
MFSD4_TCG 1->0
TMEM106C_TTT 1->0
EDNRB_AGA 1->0
ANKRD1_CAT 1->0
CMYA5_CGT 1->0
CNOT11_ATA 1->0
LRRC39_TTG 1->0
CBX3_TCT 1->0
ERO1A_CAA 1->0
RQCD1_CCT 1->0
RLTPR_TAG 0->1
NXPH1_GGG 1->0
KCTD21_TGA 0->1
FLRT2_CAT 1->0
SLC4A1_CGG 1->0
CD3G_GGG 1->0
NR1I2_GGG 1->0
PAX4_GGC 1->0
SEPT7_TGT 1->0
GPR4_TCC 1->0
FAM107A_AAC 1->0
RBMS1_GTA 1->0
ILKAP_TTT 1->0
FAM73A_CTT 1->0
ICA1L_CTA 1->0
SCAF8_TTA 1->0
PYGL_CGG 1->0
TXNIP_TAT 1->0
TMEM30A_CTT 1->0
SCRT2_CGG 1->0
POGZ_AGT 1->0
LIN28A_GGT 1->0
SH3RF2_TCT 1->0
HEATR6_GTA 1->0
PLEKHB1_GTC 1->0
STARD7_TTT 1->0
IRF8_GAA 1->0
BTK_TTG 1->0
IL12B_CAA 1->0
FAM210B_GTC 1->0
TMEM203_GTC 1->0
HNF1B_CCT 1->0
NEU4_CCT 1->0
ELAC1_AGA 1->0
CERS3_TGT 1->0
BTG4_CAA 1->0
PTPRE_CTT 1->0
KNSTRN_GAT 1->0
USP39_CCT 1->0
IGFL2_CTT 0->1
IFNA14_CCA 0->1
IFNA14_TCG 0->1
ALPP_ATA 1->0
INSL4_AGT 1->0
INSL4_GAC 1->0
ZNF251_GGT 1->0
KRT31_CCT 1->0
GAK_CAT 1->0
NUP98_ACG 1->0
SPP2_GGC 1->0
PCP4L1_GCC 1->0
SLMO1_CTG 1->0
SLMO1_GGC 1->0
ZNF44_GAC 0->1
IFNA8_ATT 0->1
ZNF679_GCA 0->1
ZNF20_TCG 1->0
ZNF20_TTA 1->0
ZNF222_GCG 0->1
RNASE3_ACG 1->0
RNASE3_GTC 0->1
TMEM257_CGG 0->1
ACSM6_AGT 1->0
ACSM6_AGG 1->0
ACSM6_TTA 1->0
ACSM6_TGC 1->0
DEC1_CGC 0->1
BOD1L2_AGT 1->0
XAGE2_ATC 0->1
XAGE2_TCC 0->1
ZNF670_CCG 0->1
PAGE1_ACC 1->0
EBLN1_GCG 0->1
FOXL2NB_TAT 0->1
FOXL2NB_GTT 0->1
FOXL2NB_GGT 0->1
ZNF460_ACG 1->0
TCFL5_ACG 1->0
CHRDL2_GGT 1->0
PGR_GCC 1->0
OPHN1_GGG 1->0
LRRN4CL_ACC 1->0
G6PC_AGC 1->0
CLUH_GTA 1->0
IL24_ACT 1->0
IGFL2_GTA 0->1
GYPA_ACA 1->0
S100A8_TTG 1->0
SFTA2_AGC 1->0
IL1A_TTA 1->0
LINGO2_CGA 1->0
IL1B_AAA 1->0
NANOG_GAC 1->0
MARC1_ACA 1->0
LDOC1L_TAC 1->0
ST3GAL1_GAT 1->0
CHRNA10_AGG 1->0
DUSP21_CCT 1->0
SNURF_ACA 1->0
SNURF_CCA 1->0
SNURF_TTA 1->0
SNURF_TGA 0->1
SNURF_GAA 1->0
SNRPN_GTA 1->0
BPIFA2_TCA 1->0
DUXA_CGC 1->0
ZNF175_CTA 1->0
IQCF1_TAG 0->1
CFC1B_CGA 1->0
IQCA1L_CGT 1->0
S100A4_GAT 1->0
S100A2_AGT 1->0
S100A2_TCC 1->0
SLC17A2_GTT 1->0
TMEM60_ATC 1->0
BRDT_GCC 1->0
COL20A1_GTT 1->0
ADCY1_AAA 1->0
PDZD9_AAT 1->0
UCN3_AAA 1->0
UBASH3B_ACG 1->0
MMP16_CAA 1->0
PPP1R12B_CGA 1->0
MCEMP1_GTG 1->0
GET4_GGA 1->0
CSF2_AAA 1->0
DDX51_ACT 1->0
UBE3A_TCA 1->0
UBE3A_GTA 1->0
MSR1_GTA 1->0
AKAP5_CTG 1->0
RBM4_GTC 1->0
ZNF182_TCC 1->0
RALYL_TTT 1->0
EEF1AKMT1_GAT 1->0
EEF1AKMT1_GGA 1->0
TMEM87B_CCA 1->0
UBE2J2_GGT 1->0
LANCL2_ACT 1->0
SNX15_TTT 1->0
BTBD7_TTC 1->0
TMEM64_ATT 1->0
LYSMD1_CAC 1->0
MFSD13A_GTT 1->0
MRPL18_GGC 1->0
MKX_ATC 1->0
LZTS1_AAA 1->0
SUV39H2_CTG 1->0
AOAH_ACT 1->0
AOAH_GCA 1->0
AOAH_GGA 1->0
FCN1_CGA 1->0
FCN1_CGC 1->0
ZNF641_ATT 1->0
CXHXORF57_CGT 1->0
CXHXORF57_TAA 1->0
CXHXORF57_TAG 0->1
TEX48_TTT 1->0
TCEAL9_CTT 1->0
BEX3_CGT 1->0
BEX1_AGT 1->0
BEX1_TTG 1->0
PNMA6F_TCG 1->0
IGFL3_CGC 1->0
IGFL3_TTA 1->0
IGFL3_TTG 1->0
IGFL3_GTG 1->0
RTL6_TCG 1->0
RTL6_GTA 0->1
RTL4_TAG 0->1
IFI27L1_TAC 0->1
IFI27L1_TGG 1->0
UPK3BL2_GAT 1->0
RPTN_ATA 1->0
CATSPERZ_GCT 1->0
TEX50_AAT 1->0
TEX50_ATA 1->0
TEX50_TAT 1->0
TEX50_TTG 1->0
MPIG6B_CAT 1->0
FTHL17_GTC 1->0
SERPINB7_GGG 1->0
IL31_TTT 1->0
NAP1L3_TAG 0->1
CLEC4D_CTC 1->0
DEFB124_TAC 1->0
DEFB129_TGT 1->0
SPIN4_CTA 1->0
BUD23_AAT 1->0
MKL2_ATC 1->0
MKL2_AGA 1->0
MKL2_CTC 1->0
MKL2_GGC 1->0
MTM1_GAC 1->0
EPC1_GGA 1->0
FXN_AGT 1->0
MRE11_ATA 1->0
DIO3_TCC 1->0
MSI2_TAC 1->0
MSI2_GTG 1->0
RTL3_CCG 1->0
CCR2_CCC 1->0
MTAP_CTG 1->0
GHR_GCC 1->0
TMBIM7P_TTA 1->0
POU5F2_CCG 1->0
MTCP1_CTG 1->0
TGM6_AGA 1->0
SERPINB12_AGG 1->0
TEX29_AGA 1->0
FXYD5_GGC 1->0
ACTR1B_TTG 1->0
GZMK_CTC 1->0
RGS5_AAA 1->0
RGS5_TTC 1->0
HDHD5_ACG 1->0
STPG4_GCT 1->0
TRIM15_TGG 1->0
AVPR2_GAC 1->0
IQANK1_TCG 1->0
FAM131B_CCC 1->0
RETREG1_GGT 1->0
LCN8_TCC 1->0
NFATC2_TTT 1->0
NFATC2_GAA 1->0
TCF19_CGC 1->0
PATJ_ACG 1->0
PEX5L_CAT 1->0
PEX5L_CGA 1->0
CADPS2_CAT 1->0
CADPS2_CCT 1->0
CADPS2_TGT 1->0
ADAL_GTA 1->0
YEATS4_CAT 1->0
INTS14_CGC 1->0
WSB1_CAG 1->0
SH3KBP1_AAT 1->0
SIN3B_GTC 1->0
LAPTM4B_GAC 1->0
SFMBT2_CCC 1->0
SFMBT2_TTT 1->0
ITK_GGT 1->0
SYNJ2BP_GCA 1->0
AKT1S1_TAC 1->0
CD83_AAA 1->0
MLLT3_CTA 1->0
NKAP_GTG 1->0
ZDHHC24_CCC 1->0
CEP97_GCA 1->0
DBNDD1_CAC 1->0
TNFRSF13B_AAG 1->0
FAM110D_CTC 1->0
PDE4B_TGG 1->0
SERPIND1_CGC 1->0
TMEM269_GTC 1->0
SELENOK_CTA 0->1
NLRC3_CCT 1->0
TMED5_ACT 1->0
TMED5_AGC 1->0
FAM76A_CTC 1->0
DNAJC5G_TGC 1->0
BMI1_TAG 0->1
TMPO_CAG 1->0
LRRC29_CCC 1->0
STK35_ACT 1->0
TEFM_CAT 1->0
AHI1_AGG 1->0
AHI1_GGT 1->0
TULP3_ACT 1->0
CLDN18_CCT 1->0
RASGRF1_TGC 1->0
PIMREG_CAC 1->0
CDKL3_GGT 1->0
NOVA1_GTG 1->0
NFX1_CGT 1->0
DDO_CCA 1->0
ALKAL2_GAA 1->0
OPRM1_TAC 1->0
LTB4R2_AAG 1->0
AOAH_TTA 1->0
GLI4_CCG 1->0
FDCSP_CAA 1->0
C1H9ORF16_ATT 0->1
C1H9ORF16_AGA 0->1
C1H9ORF16_CAT 0->1
C1H9ORF16_CCA 0->1
C1H9ORF16_TCA 0->1
C1H9ORF16_TCT 0->1
C1H9ORF16_TGC 0->1
C1H9ORF16_GGT 0->1
C1H19ORF12_ATA 0->1
C1H19ORF12_CAA 0->1
C1H19ORF12_TAT 0->1
CCDC168_GGT 1->0
CCDC168_GGG 1->0
BTNL9_CCG 1->0
ARSE_CGC 1->0
TRIM58_CGC 1->0
TREX2_TCC 1->0
PGBD2_CGC 1->0
ATP6V0E2_CTC 1->0
CCER1_AGG 1->0
CXCL17_TGA 0->1
EPM2AIP1_ATA 1->0
METTL7B_TGA 0->1
C1H9ORF16_AGC 0->1
C1H9ORF16_CCG 0->1
C1H9ORF16_TCG 0->1
C1H9ORF16_GCG 0->1
C1H9ORF16_GGC 0->1
C1H19ORF12_ACC 0->1
C1H19ORF12_AGC 0->1
C1H19ORF12_TCC 0->1
C1H19ORF12_TCT 0->1
C1H19ORF12_TGC 0->1
SSR2_GAG 1->0
BET1_AAT 1->0
TSN_AGG 1->0
ATP5E_TAC 1->0
EPT1_GGG 1->0
WDR4_GTC 1->0
ASF1B_AAG 1->0
MTG2_GCC 1->0
MKL2_TGC 1->0
DEFA6_ACA 1->0
DEFA6_AGG 1->0
DEFA6_CCA 1->0
DEFA6_CGA 0->1
DEFA6_CGT 1->0
DEFA6_GAC 1->0
TPMT_GTG 1->0
COBL_CGC 1->0
C1H14ORF2_TTG 0->1
C1H14ORF2_GAT 0->1
ZNF581_ATC 1->0
ANKRD23_ACC 1->0
ZDHHC11_CCG 1->0
B3GALNT1_TCA 1->0
PRAP1_GCA 1->0
TRIM41_CCG 1->0
FXYD5_GTC 1->0
GPR141_AAA 1->0
GPR141_ATA 1->0
MARCH8_AGC 1->0
PIM2_AAA 1->0
STX4_CGC 1->0
FAAP100_TCG 1->0
GTF3A_AGG 1->0
ASB6_CCG 1->0
CNPY4_ACA 1->0
BCAT1_GTC 1->0
SF3B6_AGA 1->0
FBXL15_AAG 1->0
CASS4_CCG 1->0
TRA2B_TTC 1->0
NKD2_CGC 1->0
BVES_AGC 1->0
PAFAH1B1_CCC 1->0
APBA2_CGC 1->0
PRPF40A_CGC 1->0
AURKA_ACC 1->0
RSPO2_TCC 1->0
KIAA0391_GGC 1->0
PIRT_ACC 1->0
GRXCR2_AGG 1->0
ARL4A_GGA 1->0
HEXIM1_CGC 1->0
ITM2C_TAG 0->1
GPR85_ACG 1->0
HAMP_GCC 1->0
PPP1R26_TCG 1->0
FBXO48_GTG 1->0
BORCS8_CAC 1->0
CCDC130_TGC 1->0
SEPHS1_AGC 1->0
C1H14ORF1_CGT 0->1
C1H14ORF180_TAC 0->1
C1H14ORF180_GCA 0->1
C1H14ORF2_ACT 0->1
C1H14ORF2_TCC 0->1
C1H14ORF2_TCT 0->1
C1H14ORF2_GAC 0->1
C1H14ORF2_GGC 0->1
AVP_GCG 1->0
DNAJC5_TTC 1->0
ARFIP2_TGC 1->0
LRRC3C_AAG 1->0
HAUS8_TAC 1->0
RGS9_CGC 1->0
VRK1_CAC 1->0
GLT8D2_ATA 1->0
AGR3_GCA 1->0
NHLH1_CAC 1->0
FAM174A_AAC 1->0
CST7_ACC 1->0
NIPSNAP3A_TAC 1->0
MORC4_ATA 1->0
MORC4_TAT 1->0
VRTN_AGA 1->0
IL3RA_GCG 1->0
SEPT8_TGC 1->0
BTBD10_ACC 1->0
B4GALT5_GTC 1->0
ANKS4B_GTC 1->0
JAZF1_TGT 1->0
TUBGCP3_CGC 1->0
SPRY3_TAA 0->1
PPM1J_TAA 0->1
C1H14ORF1_CAT 0->1
C1H14ORF1_CGA 0->1
ZBTB26_TAC 1->0
SMPD5_CGT 1->0
MEF2D_TGC 1->0
IL13_GCC 1->0
WIPI1_TCG 1->0
ZNF22_GTG 1->0
MMP25_GCG 1->0
OBFC1_GGC 1->0
SLC5A2_GCG 1->0
C1H2ORF50_TCG 1->0
SMARCD2_TGC 1->0
ANGPTL8_CGA 1->0
KRT4_GCG 1->0
OGFOD3_CCC 1->0
OGFOD3_TGC 1->0
ZC3H8_GTT 1->0
FABP6_GAC 1->0
C1H10ORF76_GCG 1->0
FAM131B_CGC 1->0
MYZAP_CGG 1->0
MOB1A_TTG 1->0
FOXA_GTT 1->0
ALG14_GAG 1->0
RS1_GTC 1->0
ADORA1_CGC 1->0
TMEM106C_GCC 1->0
OCEL1_CCC 1->0
THEG_TTG 1->0
DUSP26_GGC 1->0
ANKRD2_AGC 1->0
SERPINH1_GGG 1->0
MAPKAPK2_TGC 1->0
GRM4_TCG 1->0
LHX5_ACG 1->0
PLA2G1B_GAG 1->0
EMX1_ACG 1->0
PEX11G_TCC 1->0
TMCC1_TAA 0->1
SOX13_CCG 1->0
PDCL3_AGG 1->0
RTN4RL1_CGG 1->0
GGH_GGC 1->0
NEMP1_GCC 1->0
SLC45A3_ACG 1->0
UBE2L3_TAG 0->1
OPRD1_ACG 1->0
FZD5_CGC 1->0
MED26_TCG 1->0
NUDT4_TGT 1->0
PSMA5_AGA 1->0
AP1S2_AGT 1->0
EHD2_TGC 1->0
SMIM3_TAG 0->1
XCR1_GGC 1->0
LINGO2_TAG 0->1
TXLNB_CCC 1->0
TXLNB_GGG 1->0
SH3BGRL3_TAG 0->1
TINF2_CGC 1->0
CITED2_CGC 1->0
DDAH2_GCG 1->0
APOA4_CGC 1->0
IL11_TCC 1->0
NR0B1_CCG 1->0
CTSW_TCC 1->0
FAM3A_TGC 1->0
SH2B1_CGT 1->0
ELP5_GCT 1->0
HMGA2_GGC 1->0
HSPE1_CCA 1->0
TMEM192_ACC 1->0
TMEM121_CGC 1->0
TCAP_CGG 1->0
TBP_CTC 1->0
JOSD1_AGC 1->0
OXTR_ACG 1->0
SNRNP25_TAG 0->1
CRABP1_AAC 1->0
STARD5_GGG 1->0
RASAL1_CCG 1->0
CTGF_TAG 0->1
HSPBP1_TCC 1->0
CD248_GCG 1->0
RASGRP2_CCC 1->0
BCL7B_TTC 1->0
NKX1-2_CCG 1->0
DHDDS_CCC 1->0
FABP3_GGC 1->0
TTC5_CGC 1->0
ADRB1_TCG 1->0
KCNJ1_GGT 1->0
SYT16_CCC 1->0
STK25_TGC 1->0
SMIM12_GAC 1->0
BAD_TGG 1->0
TP53INP1_AGG 1->0
CYYR1_CAG 1->0
RERG_TGA 0->1
VWC2_TTC 1->0
SLC3A2_CCG 1->0
RASSF4_CTC 1->0
RASSF4_GCT 1->0
CALN1_CTC 1->0
NTPCR_CCT 1->0
SHC4_ACG 1->0
SLC25A45_CCC 1->0
BORCS8_GAC 1->0
KLF12_ATC 1->0
SLC8B1_CAC 1->0
SAMD13_GAC 1->0
CITED1_TTC 1->0
CDK2AP2_TGA 0->1
NEURL1B_TCG 1->0
CCER2_CGC 1->0
ALDH1B1_CGG 1->0
OMPA_ATT 1->0
OMPA_CCA 1->0
OMPA_CCT 1->0
OMPA_TAT 1->0
OMPA_TTA 1->0
OMPA_TTG 1->0
OMPA_GTA 1->0
CVPA_AGC 1->0
CVPA_GCT 1->0
CVPA_GTA 1->0
LOLC_ATT 1->0
LOLC_GTA 1->0
LOLC_GTT 1->0
NUDH_ACT 1->0
NUDH_CCA 1->0
NUDH_TGA 0->1
NUDH_GCA 1->0
NUDH_GTT 1->0
ACRB_GTA 1->0
BFEA_CAT 0->1
BFEA_TGA 0->1
BFEA_TGC 0->1
AMAB_ATT 1->0
AMAB_AGT 1->0
AMAB_CGT 1->0
AMAB_GCT 1->0
AMAB_GTT 1->0
FLAA_ATT 1->0
FLAA_CTT 1->0
GPMB_ATT 1->0
GPMB_AGT 1->0
GPMB_CCA 1->0
GPMB_CCT 1->0
GPMB_CTA 1->0
GPMB_CTT 1->0
GPMB_TAA 1->0
GPMB_TAT 1->0
GPMB_TCA 1->0
GPMB_TCT 1->0
GPMB_TTA 1->0
GPMB_TTT 1->0
GPMB_TGA 0->1
GPMB_TGC 1->0
GPMB_GCA 1->0
GPMB_GTT 1->0
MAEB_ACT 1->0
DBPA_ACT 1->0
DBPA_GCT 1->0
DBPA_GTT 1->0
WZA_ACA 1->0
WZA_CCA 1->0
WZA_CTA 1->0
WZA_CGG 0->1
WZA_TCA 1->0
WZA_TCT 1->0
WZA_TTA 1->0
WZA_GCA 1->0
RFAE_TCT 1->0
RFAE_TGT 1->0
RFAE_GGT 1->0
TESA_AAG 1->0
TESA_GTA 1->0
DSBB_ATT 1->0
DSBB_GGT 1->0
GARK_CGA 0->1
GARK_CGT 0->1
CYAC_AGA 0->1
CYAC_AGT 0->1
CYAC_GTA 0->1
UREJ_ACA 0->1
UREJ_ACT 0->1
UREJ_CAA 0->1
UREJ_CCA 0->1
UREJ_TTG 0->1
UREJ_GTA 0->1
ECNB_AAA 0->1
ECNB_ATC 0->1
ECNB_CAA 0->1
PCAJ_AGG 1->0
PCAJ_CCT 0->1
PCAJ_CGT 0->1
PNTAA_AGT 0->1
RUBA_AAC 1->0
PCAI_AAA 0->1
PCAI_AGG 1->0
PCAI_CAT 1->0
PCAI_CGT 0->1
PCAI_CGG 1->0
PHAG_CTT 0->1
PHAG_GCT 0->1
PHAG_GGT 0->1
PHAE_ATA 1->0
PHAC_AGG 1->0
PHAC_TGG 1->0
PBP_TCA 1->0
RRMJ_AGT 1->0
RRMJ_CGT 1->0
RRMJ_TCA 1->0
RRMJ_TCT 1->0
RRMJ_GCA 1->0
RRMJ_GGA 1->0
RRMJ_GGT 1->0
FOLC_GGA 1->0
SPOT_AGT 1->0
TPM_CTT 1->0
TPM_GCT 1->0
KDSA_ATT 1->0
SMF_GCT 1->0
SMF_GGA 1->0
HMGCL_CTC 1->0
NDH_GCT 1->0
MRCA_GGT 1->0
COPB_ACA 1->0
COPB_ACT 1->0
COPB_ATT 1->0
COPB_CTA 1->0
COPB_CTT 1->0
COPB_TCA 1->0
COPB_TCT 1->0
COPB_TTT 1->0
COPB_GTA 1->0
KATA_GCT 1->0
LDCA_CTT 1->0
LDCA_TGA 0->1
LDCA_GGT 1->0
PETB_AGT 1->0
FIMC_CTA 1->0
FIMC_TTA 1->0
HTPG_GTT 1->0
RLUD_AAA 1->0
ODHB_AAT 1->0
ODHB_CTT 1->0
FIS_TGG 0->1
PSIF_ACA 1->0
PSIF_CGT 1->0
PSIF_TTA 1->0
PSIF_GAT 1->0
PSIF_GGT 1->0
PMI_ACA 1->0
PMI_ATT 1->0
PMI_GTT 1->0
PCNB_GGT 1->0
GRP_GGA 1->0
CARA_GCA 1->0
URED_CGT 1->0
TRXC_CCA 1->0
TRXC_TAA 1->0
TRXC_TGA 0->1
TRXC_GCT 1->0
SODB_AAA 1->0
SODB_TAT 1->0
SODA_ATT 1->0
SODA_GGT 1->0
PPHA_ATT 1->0
PPHA_CCA 1->0
PPHA_CTA 1->0
PPHA_CGA 1->0
PPHA_GCA 1->0
PPHA_GGT 1->0
DGKA_GAT 1->0
FABH_GCA 1->0
PPID_ACT 1->0
SBP_ATT 1->0
SBP_CTT 1->0
OPLAH_TCT 1->0
TEX_ACA 1->0
TEX_ACT 1->0
TEX_GTT 1->0
THIC_GGT 1->0
DLD_GCT 1->0
ALKB_CGT 1->0
ALKB_GAA 1->0
UGPB_ACA 1->0
UGPB_CTT 1->0
UGPB_TAG 0->1
UGPB_TTG 1->0
TALB_AAT 1->0
TALB_ACT 1->0
TALB_TAG 0->1
TALB_TTT 1->0
TALB_TGT 1->0
TALB_GCA 1->0
TALB_GGT 1->0
PPK_GGT 1->0
FIMD_CAA 1->0
FIMD_CAC 1->0
FIMD_CCT 1->0
FIMD_TGA 0->1
FIMD_TGT 1->0
FIMD_GCT 1->0
FIMD_GGA 1->0
GYRA_AAA 1->0
PBPG_AAA 1->0
PBPG_TTT 1->0
GDHA_GTT 1->0
PITA_ACT 1->0
PITA_CGT 1->0
PITA_TAG 0->1
PITA_GCA 1->0
PITA_GCT 1->0
TONB_AGT 1->0
TONB_CCA 1->0
TONB_TGG 1->0
NUOL_GCA 1->0
NEMA_CCT 1->0
NEMA_GCA 1->0
GLTL_GCT 1->0
GLTL_GTA 1->0
LTAE_GCA 1->0
ILVG_CCA 1->0
ILVG_CCT 1->0
ILVG_CGG 1->0
ILVG_TAA 0->1
ILVG_TTT 1->0
ILVG_GTT 1->0
AHPD_CCC 1->0
AHPD_CTC 1->0
AHPD_CGG 1->0
AHPD_GGG 1->0
FTSI_AAA 1->0
NUON_GCT 1->0
FPR_GGT 1->0
GLPR_GCT 1->0
SOXG_ATA 0->1
SOXG_AGA 0->1
SOXG_AGT 1->0
SOXG_CGT 1->0
SOXD_ACC 1->0
SOXD_ACT 0->1
SOXD_CTA 0->1
SOXD_TCG 1->0
SOXD_TTT 0->1
HUPB_CAC 0->1
HUPB_GCT 1->0
FIMB_ACT 0->1
FIMB_AGT 0->1
FIMB_AGG 0->1
FIMB_CAT 0->1
FIMB_CCA 1->0
FIMB_CGT 0->1
FIMB_TTA 0->1
FIMB_TGA 1->0
RFAC_ACA 0->1
RFAC_ACT 0->1
RFAC_ATA 0->1
RFAC_CAA 0->1
RFAC_CTA 0->1
RFAC_TTA 0->1
RFAC_TGT 0->1
FHP_ATA 0->1
FHP_AGA 0->1
FHP_CCT 0->1
FHP_CTT 0->1
FHP_CGA 0->1
FHP_TCA 0->1
FHP_TTT 0->1
FHP_GTT 0->1
MUCD_AAT 0->1
MUCD_AGT 0->1
MUCD_CAT 0->1
MUCD_CTA 0->1
MUCD_CTC 0->1
MUCD_TAT 0->1
MUCD_TAG 1->0
MUCD_TCT 0->1
MUCD_TGA 0->1
MUCD_TGC 0->1
MUCD_GCT 0->1
BFEA_ACA 0->1
BFEA_CCT 0->1
BFEA_CTT 0->1
BFEA_CGT 0->1
BFEA_TTT 0->1
BFEA_GTT 0->1
AMAB_CCA 0->1
GPMB_AAG 1->0
GPMB_TGT 0->1
PRN_CGT 1->0
BRG1_ACA 0->1
BRG1_ATA 0->1
BRG1_AGA 0->1
BRG1_CCT 0->1
BRG1_TCA 0->1
BRG1_TCT 0->1
BRG1_TTA 0->1
BRG1_TGT 0->1
BRG1_GTT 0->1
BRG1_GGT 0->1
METR_AAA 1->0
METR_GGT 1->0
GARK_AAA 1->0
GARK_ATT 1->0
GARK_AGT 1->0
GARK_CCA 1->0
GARK_CCT 1->0
GARK_TAG 0->1
GARK_TTT 1->0
GARK_GTT 1->0
AMPD_AAT 1->0
AMPD_TTT 1->0
AMPD_GCA 1->0
BCRD_GTA 0->1
GLTK_AAA 1->0
GLTK_CAA 1->0
GLTK_TCA 1->0
GLTK_GAT 1->0
GLTK_GCA 1->0
GLTK_GTA 1->0
GLTJ_CAT 0->1
GLTJ_TAA 1->0
GLTJ_TGA 0->1
GLTJ_GTA 1->0
GLTJ_GGT 1->0
CYAC_AAA 1->0
CYAC_ACT 1->0
CYAC_ATA 1->0
CYAC_AGG 1->0
CYAC_CCT 1->0
CYAC_TCA 1->0
CYAC_TTT 1->0
CYAC_TTG 1->0
CYAC_TGT 1->0
CYAC_GGT 1->0
CYAB_AGG 1->0
CYAB_CTA 1->0
CYAB_TCA 1->0
CHEZ_AAA 1->0
CHEZ_CAT 1->0
CHEZ_CTT 1->0
CHEZ_TTT 1->0
UREJ_CGG 0->1
NODI_TCG 1->0
ECNB_CAC 0->1
ECNB_GAG 0->1
FECI_AAC 1->0
FECI_TAG 0->1
FKPB_ACT 1->0
FKPB_CAC 1->0
FKPB_TAC 0->1
FKPB_TTT 1->0
FKPB_TGG 0->1
PCAJ_ATA 0->1
PCAJ_CGG 0->1
PCAJ_TAG 0->1
PNTAA_ACA 1->0
PNTAA_ATT 1->0
PNTAA_CTT 1->0
RUBA_TAC 1->0
RUBA_GCG 0->1
PCAI_ACT 0->1
PCAI_ATA 0->1
PCAI_ATT 1->0
PCAI_AGT 0->1
PCAI_CGA 0->1
PCAI_TAA 0->1
PCAI_TGG 1->0
PCAI_GGT 1->0
CORC_GGT 1->0
DADX_AAA 1->0
DADX_AGT 1->0
DADX_CAA 1->0
DADX_GCA 1->0
DADX_GTT 1->0
PRLC_GTA 1->0
PHAG_CAG 1->0
PHAG_TGC 0->1
PHAG_GAG 1->0
PHAG_GGA 1->0
PHAE_CAT 1->0
PHAE_TAT 1->0
PHAE_TTT 1->0
PHAE_GCA 1->0
PHAE_GCT 1->0
PHAD_CGT 1->0
PHAC_CGT 1->0
MUCB_ATA 0->1
MUCB_AGG 0->1
MUCB_CTA 0->1
MUCB_TCA 0->1
MUCB_TCT 0->1
MUCB_TTT 0->1
MUCB_TGT 0->1
PTXB_TCG 0->1
PTXB_GCT 0->1
ATOE_CGA 0->1
BAF_TGA 1->0
BAF_GTT 0->1
PSIF_GTT 0->1
CYT_AAA 0->1
CYT_AAT 0->1
CYT_ACC 0->1
CYT_ATT 0->1
CYT_AGA 0->1
CYT_AGG 0->1
CYT_CAC 0->1
CYT_CCA 0->1
CYT_CTC 0->1
CYT_CTT 0->1
CYT_CGT 1->0
CYT_TCA 0->1
CYT_TTA 0->1
CYT_TTC 0->1
CYT_TTT 0->1
CYT_TGA 1->0
CYT_GAT 0->1
CYT_GCA 0->1
CYT_GTA 0->1
CYT_GTT 0->1
CYT_GGA 0->1
AHPD_AGT 0->1
AHPD_TAA 1->0
AHPD_TAG 0->1
AHPD_TGT 0->1
AHPD_GTT 0->1
SOXD_ACA 1->0
HYUA_TCA 0->1
KPST_ACA 0->1
KPST_ACT 0->1
KPST_CAT 0->1
KPST_CTT 0->1
KPST_CGT 0->1
KPST_TAA 0->1
KPST_TTT 0->1
KPST_TGG 0->1
KPST_GGT 0->1
DPS_CTT 1->0
LIVK_TTT 1->0
LIVK_TGC 1->0
LIVK_GTT 1->0
LIVJ_ACT 1->0
LIVJ_ATA 1->0
LIVJ_CCA 1->0
LIVJ_CGT 1->0
LIVJ_TCA 1->0
LIVJ_TTG 1->0
LIVJ_GAT 1->0
LIVJ_GCT 1->0
MRDB_CCA 1->0
MRDB_TTT 1->0
MRDB_GGT 1->0
DFP_GCA 1->0
MOEA_GCT 1->0
MOEA_GGT 1->0
UVRA2_CTT 1->0
MUCB_AGT 1->0
MUCB_CCA 1->0
MUCB_CCT 1->0
MUCB_GTT 1->0
TOPB_ACA 1->0
TOPB_CCA 1->0
PRPC_ATT 1->0
PRPC_AGT 1->0
PRPC_CCA 1->0
PRPC_CTC 1->0
PRPC_TTT 1->0
PRPC_GTA 1->0
TRKH_AGT 1->0
TRKH_CCA 1->0
TRKH_GCA 1->0
TRKH_GCT 1->0
CITB_ACT 1->0
CITB_AGT 1->0
CITB_CAA 1->0
CITB_CCA 1->0
CITB_TCT 1->0
CITB_GTT 1->0
PARB_GCA 1->0
KDPD_GGT 1->0
FLIT_AGT 1->0
FLIT_CAA 1->0
FLIT_GAT 1->0
FLIT_GCT 1->0
FLID_AGT 1->0
FLID_GTT 1->0
IDNO_AAA 1->0
IDNO_ACA 1->0
IDNO_ACT 1->0
IDNO_ATT 1->0
IDNO_CGT 1->0
IDNO_TAC 1->0
IDNO_TCA 1->0
IDNO_TCT 1->0
IDNO_TTT 1->0
IDNO_TGT 1->0
IDNO_GTT 1->0
DEGQ_AAA 1->0
DEGQ_CAA 1->0
RHLE_GCA 1->0
RHLE_GGA 1->0
NORM_GGT 1->0
CHEA_CCA 1->0
PTXA_AAA 1->0
PTXA_AGG 0->1
PTXA_TTA 1->0
DINP_CCT 1->0
DINP_TTT 1->0
DINP_GAA 1->0
DINP_GGT 1->0
UGPE_CTT 1->0
UGPE_GAT 1->0
UGPE_GCA 1->0
UGPA_ATT 1->0
UGPA_CAT 1->0
UGPA_CTT 1->0
UGPA_TTG 1->0
UGPA_GCT 1->0
UGPA_GGT 1->0
PAAG_GGT 1->0
PTXB_ATA 0->1
PTXB_AGA 0->1
PTXB_AGG 0->1
PTXB_CTA 0->1
SUHB_GCA 1->0
SUHB_GGT 1->0
APBE_AAA 1->0
APBE_GGT 1->0
DEDA_GAT 1->0
DEDA_GTT 1->0
DEDA_GGT 1->0
TDCB_AAA 1->0
TDCB_ACA 1->0
TDCB_CAA 1->0
TDCB_TAT 1->0
TDCB_GCA 1->0
TDCB_GCT 1->0
TDCB_GTA 1->0
TDCB_GTT 1->0
ATOE_ACA 1->0
ATOE_AGT 1->0
ATOE_CCA 1->0
ATOE_CTA 1->0
ATOE_CTT 1->0
ATOE_TTT 1->0
ATOE_GCA 1->0
ATOE_GCT 1->0
UBID_AAT 1->0
UBID_ACA 1->0
UBID_CAA 1->0
UBID_CGT 1->0
UBID_GCA 1->0
QOR_AAA 1->0
QOR_GAT 1->0
RPOP_CTA 0->1
RPOP_TTT 0->1
RFAC_AGT 1->0
FDHC_AGT 1->0
FDHC_CAA 1->0
FDHC_TAA 1->0
FDHC_TTT 1->0
FDHC_TGA 0->1
FDHC_GTT 1->0
HYUB_ACT 1->0
HYUB_TCT 1->0
HYUB_TTT 1->0
HYUB_GCA 1->0
HYUA_CCA 1->0
HYUA_TCT 1->0
HYUA_TGT 1->0
HYUA_GTT 1->0
ILVI_AGT 1->0
ILVI_CAA 1->0
ILVI_TCT 1->0
FLAG_ACA 1->0
FLAG_AGA 1->0
FLAG_AGT 1->0
FLAG_GCT 1->0
FLAG_GGA 1->0
KPST_TGA 0->1
DSBA_ATT 1->0
LARP1B_CTT 1->0
ASB2_ATT 1->0
CCT5_ACT 1->0
CCT5_GTT 1->0
CCT5_GGT 1->0
CBS_GCA 1->0
ARHGEF7_TTA 1->0
TRAF5_ACA 1->0
TRAF5_CAT 1->0
GALNT11_GTT 1->0
DNMT3L_TAT 1->0
CAMK1G_GTT 1->0
TUBGCP3_ATA 1->0
NFATC1_ATT 1->0
CD34_AAA 1->0
SYT10_AAT 1->0
SYT10_ATA 1->0
SYT10_CGA 1->0
MFSD8_AAT 1->0
MFSD8_AGA 1->0
NEU2_CAA 1->0
BBS12_AAA 1->0
BBS12_ATT 1->0
PANX1_AAA 1->0
PANX1_ATA 1->0
TRAPPC10_TTA 1->0
TFDP1_TTG 1->0
TMEM181_CTT 1->0
GLRX3_TAT 1->0
JADE1_ATT 1->0
FGF2_GAA 1->0
TRIP13_CAT 1->0
DHX32_ACT 1->0
DHX32_CAA 1->0
HEPHL1_TGT 1->0
INTU_TAT 1->0
ANKRD10_CCT 1->0
ZNF236_ATA 1->0
NSUN2_ATA 1->0
NSUN2_CAA 1->0
UBE2F_GGA 1->0
PDE9A_TTG 1->0
ICOSLG_CAA 1->0
ICOSLG_GAT 1->0
WFDC5_GTC 1->0
TRIM60_ATA 1->0
SLC22A2_TAT 1->0
CD58_CTG 1->0
PNLIPRP1_ATA 1->0
ZSCAN21_ATA 1->0
TMCO2_TAA 0->1
TMCO2_GCC 1->0
INMT_TTT 1->0
ACCSL_TTA 1->0
DUXB_TAA 0->1
FANCL_GGT 1->0
FAM134B_TTA 1->0
IMMT_ATT 1->0
RWDD1_AAT 1->0
SAAL1_TTA 1->0
ASIC4_TCG 1->0
HP1BP3_CAA 1->0
ELK1_CCA 1->0
HNRNPUL1_CTC 1->0
EBPL_TTG 1->0
NAF1_TAT 1->0
PSMB9_CGG 1->0
SUSD1_ATT 1->0
SACM1L_TTA 1->0
RRP36_TTG 1->0
PXT1_GAT 1->0
MS4A10_TTT 1->0
PSEN2_GGA 1->0
IL12RB2_ATT 1->0
IL12RB2_TTA 1->0
TSPAN16_GAA 1->0
KRBOX1_GGG 1->0
ZDHHC11_AGA 1->0
NGFRAP1_TGG 1->0
DPRX_TTG 1->0
DPRX_GAT 1->0
LCN1_GGA 1->0
TGIF2LX_GGG 1->0
MARVELD2_GGT 1->0
STAT3_TCT 1->0
GDF9_AAA 1->0
CALCOCO2_TCT 1->0
YTHDF3_CTC 1->0
ADGRD2_CTA 1->0
DEPTOR_AAA 1->0
ZFP41_TAA 0->1
FAM156A_CGG 1->0
ATP6AP1L_GGA 1->0
CUNH22ORF31_TGG 1->0
CUNH18ORF25_TAG 0->1
CUNH11ORF57_CCA 1->0
CUNH6ORF226_GCG 1->0
CUNH1ORF127_TTA 1->0
MIGA1_TAT 1->0
CNMD_ATA 1->0
CNMD_TAG 0->1
SSR3_GAT 1->0
COASY_TTG 1->0
PSGB_ACG 1->0
FBAA_ATC 1->0
VMP1_CTG 1->0
STRAP_CAG 1->0
PDI2_GCG 1->0
STI1_GCG 1->0
NSFA_CCG 1->0
NSFA_CTG 1->0
ERCC6_CGG 1->0
ARFRP1_CAG 1->0
ARFRP1_CTG 1->0
UOX_ACG 1->0
UOX_CAG 1->0
UOX_CTG 1->0
UOX_TGC 1->0
RFC5_AGC 1->0
RFC4_CTG 1->0
RFC1_CTG 1->0
ESF2_CCT 1->0
ESF2_CTG 1->0
SRR_CAG 1->0
VPS45_CCC 1->0
FAM63A_CAG 1->0
FAM63A_CTG 1->0
LAP_CCT 1->0
RPS28_GTG 1->0
RABIF_CAC 1->0
ALG9_AGG 1->0
ERCC4_CGG 1->0
CDC123_CTG 1->0
CDC123_GTG 1->0
PSMF1_CCG 1->0
FOL1_AGC 1->0
RPC19_ACC 1->0
SMP3_AGG 1->0
SMP3_GCC 1->0
SMP3_GCG 1->0
ELP4_AGG 1->0
DDX17_CTG 1->0
DDX10_CTG 1->0
ITPA_CTG 1->0
PSMD7_CAG 1->0
PSMD7_GTG 1->0
PSMD6_CAG 1->0
PSMD6_CTG 1->0
PSMD3_CAG 1->0
PSMD3_CCC 1->0
PSMD2_CAG 1->0
PSMD4_CTG 1->0
AP4B1_CGG 1->0
RPA12_GTG 1->0
SCY1_GCG 1->0
APEH_CTG 1->0
BLOC1S1_GTG 1->0
MED20_CAC 1->0
MED27_CGC 1->0
MED26_CCG 1->0
MGM101_GTG 1->0
PSMC4_CAG 1->0
PSMC5_CCC 1->0
PSMC5_CTG 1->0
VASP_CAG 1->0
PSMB1_CAG 1->0
PSMB1_TGC 1->0
MPDU1_GTG 1->0
EIF2S1_CAG 1->0
GDAP2_AGG 1->0
SRPR_CCT 1->0
YIPF1_CTG 1->0
WDR89_CTG 1->0
RAB2A_CAG 1->0
RAB21_CAG 1->0
ABCG8_CTG 1->0
TMEM33_CAG 1->0
TMEM33_CTG 1->0
TMEM33_TGC 1->0
EXOC5_AGG 1->0
EXOC8_TCC 1->0
NAT9_CAG 1->0
NAT9_GTG 1->0
NAT5_AAC 1->0
NAT5_CTG 1->0
ACBD6_CAG 1->0
XPO7_CTG 1->0
FIP1L1_CAC 1->0
FIP1L1_GTC 1->0
PRMT2_CTC 1->0
PRMT2_CTG 1->0
PRMT1_CAG 1->0
PRMT1_TGC 1->0
PRMT1_GTG 1->0
NOG1_ACG 1->0
SKY1_CCG 1->0
SKY1_CGC 1->0
SKY1_CGG 1->0
NOP14_CTG 1->0
TAT_AGC 1->0
TAT_CAG 1->0
TAT_CTG 1->0
TAT_GGC 1->0
RPB6_AAC 1->0
RPB6_CAG 1->0
RPB6_CTA 1->0
RPB6_TCG 1->0
RPB1_CGG 1->0
RPB2_AGG 1->0
RPB9_CAG 1->0
RPB9_GAG 1->0
RPB9_GTC 1->0
XPR1_CGC 1->0
COMMD5_CTG 1->0
OGDH_CAG 1->0
OGDH_CCG 1->0
OGDH_CTG 1->0
OGDH_CGC 1->0
OGDH_CGG 1->0
MAD1_AGG 1->0
MAD1_GGC 1->0
BYSL_GCG 1->0
AGPS_CTA 1->0
AGPS_CTG 1->0
NUP210_CCG 1->0
SMU1_AGC 1->0
AP3S1_CTG 1->0
ASCC2_AGG 1->0
EIF6_CTG 1->0
PSENEN_CTG 1->0
PITRM1_CGG 1->0
VPS32_CTG 1->0
VPS36_CTG 1->0
VPS39_AGC 1->0
MED1_CTG 1->0
MED1_CGA 1->0
MED1_GTC 1->0
PSMD1_CTG 1->0
NDUFV1_CTG 1->0
QPCT_CAG 1->0
QPCT_CCC 1->0
QPCT_CTG 1->0
LEO1_CTG 1->0
TRAPPC2L_CTG 1->0
TRAPPC2L_TCC 1->0
RIO2_CAG 1->0
RIO2_CCT 1->0
RIO1_CGA 1->0
RIO1_GCG 1->0
XPNPEP1_CGC 1->0
XPNPEP1_TGC 1->0
SORT1_CTG 1->0
HGD_CTG 1->0
HGD_TGC 1->0
MFSD1_CAG 1->0
CCDC25_TTC 1->0
SNRPB2_GCC 1->0
MED30_CTG 1->0
CCT8_CAG 1->0
CCT4_CTG 1->0
QPRT_CAG 1->0
QPRT_CTG 1->0
MBTPS2_AGC 1->0
SF3B5_CAG 1->0
SF3B2_CTG 1->0
SF3B2_GCC 1->0
UGT2_GCG 1->0
TMEM128_CTG 1->0
NCBP1_CAG 1->0
NCBP1_CTG 1->0
DDX42_CTG 1->0
DDX42_CGG 1->0
PSMG2_CAG 1->0
PSMG2_CTG 1->0
PSMG3_CTG 1->0
DDX49_CTG 1->0
DDX49_CGC 1->0
DDX49_TGC 1->0
NOL10_CTG 1->0
CYPE_TTG 0->1
CYPE_TGT 0->1
RTC1_CTG 1->0
HSPC300_GTT 0->1
WDR46_CTG 1->0
FAM96B_AGC 1->0
ABCC9_CGC 1->0
ABCC9_CGG 1->0
ABCC6_CGG 1->0
NDUFA5_CAG 1->0
RPC3_GCG 1->0
MRD1_CAG 1->0
MRD1_CCG 1->0
MRD1_CGC 1->0
SEC20_AGC 1->0
SEC20_TCG 1->0
SEC20_GCC 1->0
SEC20_GTC 1->0
SEC20_GTG 1->0
EXOSC10_TGC 1->0
CBPH_ATA 0->1
CBPH_CAT 0->1
CBPH_CTT 0->1
PPT2_CAG 1->0
COPZ1_CAG 1->0
GNL3_CTG 1->0
METAP2_CAG 1->0
METAP2_CCC 1->0
CTPS_CTG 1->0
CTPS_GCG 1->0
EXOC3_AGG 1->0
EXOC3_CTG 1->0
EXOC6_AGG 1->0
EXOC6_CGG 1->0
EXOC7_CGC 1->0
EXOC4_CGC 1->0
VPS20_CCT 1->0
VPS20_GTG 1->0
VPS26_CTG 1->0
UTP5_ACG 1->0
PRPF8_CGC 1->0
ATXN10_GTG 1->0
COQ9_CAG 1->0
COQ6_CAC 1->0
COQ6_CCC 1->0
COQ1_TGG 1->0
COQ3_CAG 1->0
COQ2_CAG 1->0
COQ2_GGC 1->0
UBE2S_TAC 1->0
UBE2S_GGC 1->0
UBE2W_CAG 1->0
MFAP1_CAC 1->0
MFAP1_CGC 1->0
MFAP1_GGC 1->0
HOP2_AGC 1->0
HOP2_CAG 1->0
HOP2_CTG 1->0
HOP2_TAC 1->0
HOP2_GTG 1->0
EMG1_CAG 1->0
NLE1_CTG 1->0
NLE1_CGC 1->0
INTS11_CGC 1->0
DUS3L_CTG 1->0
CMBL_TGC 1->0
CTNNBL1_GGG 1->0
NMT_CTG 1->0
NMT_CGA 1->0
DNASE2_CTG 1->0
CDH1_GGG 1->0
XRN2_CGG 1->0
GPN2_TCC 1->0
GPN2_TGC 1->0
GPN1_CAG 1->0
GPN1_CTG 1->0
NIT2_CAG 1->0
CWC2_CCG 1->0
CWC2_CGA 1->0
DDX52_GGC 1->0
DDX51_AGG 1->0
DDX51_GGG 1->0
DDX56_CTG 1->0
MCM6_CTG 1->0
MCM9_CTG 1->0
MCM9_GGG 1->0
PUS1_CAG 1->0
PUS3_AGC 1->0
PUS3_AGG 1->0
PUS3_CGC 1->0
PUS3_GGC 1->0
ABCD2_CTG 1->0
ANAPC10_GTG 1->0
CLC_CAG 1->0
DRAP1_CTG 1->0
TOP3_CGG 1->0
TOP2_CCG 1->0
ACADSB_GGG 1->0
ABCG2_AGG 1->0
ABCG4_CGC 1->0
SEC1_CCG 1->0
SEC1_CTG 1->0
WBP1_AGC 1->0
WBP1_CTG 1->0
RPL26_GAG 1->0
LST8_AGC 1->0
LST8_CAG 1->0
LST8_TAC 1->0
LST8_TCG 1->0
LST8_TGC 1->0
LST8_GCG 1->0
LST8_GGC 1->0
MNAT1_CTG 1->0
CSNK2B_CTG 1->0
CSNK2B_GTG 1->0
GRN_CCC 1->0
ABCC10_CGC 1->0
CIAO1_AGC 1->0
PIGS_CAG 1->0
PIGS_CCC 1->0
PIGS_CTG 1->0
PIGS_CGC 1->0
PIGT_CAC 1->0
PIGT_TCC 1->0
PIGW_TGC 1->0
PPIH_GTG 1->0
PSMB7_CAG 1->0
PSMB7_CTG 1->0
PSMB7_TCC 1->0
PSMB7_GTG 1->0
PSMB6_CAG 1->0
PSMB6_CTG 1->0
PSMB6_GTG 1->0
PSMB6_GGG 1->0
COMMD10_CAG 1->0
COMMD10_CTG 1->0
UBE3A_ACG 1->0
THG1_CTC 1->0
IPO4_GCG 1->0
TCP1_CAG 1->0
TCP1_CTG 1->0
EIF4G_GCG 1->0
NAE1_AGC 1->0
NAE1_CAG 1->0
NAE1_CTG 1->0
NAE1_GGC 1->0
CTNS_CTG 1->0
SID1_CCC 1->0
SID1_CCG 1->0
SID1_CTG 1->0
SID1_CGC 1->0
SID1_GCG 1->0
SID1_GTG 1->0
SID1_GGC 1->0
SID1_GGG 1->0
SF1_CTG 1->0
SAE1_AGC 1->0
MON1_CTG 1->0
EFTUD1_AGG 1->0
EFTUD1_CTG 1->0
EFTUD1_CGC 1->0
EFTUD1_TGC 1->0
MED12_CGC 1->0
MED14_CGG 1->0
MED15_CCG 1->0
MED15_CGG 1->0
MED18_CTG 1->0
MDHB_AAT 0->1
MDHB_GTA 0->1
DPH1_CTG 1->0
DPH4_ACC 0->1
TOM40_CAG 1->0
TOM40_GTG 1->0
USP39_ACG 1->0
AMDHD1_CTG 1->0
TBCB_CAG 1->0
TBCB_CGC 1->0
TBCB_GCC 1->0
TBCA_CAG 1->0
PELO_CTG 1->0
VPS55_CAA 1->0
VPS55_TCC 1->0
HAL_CCC 1->0
GLOB1_ACG 1->0
GLOB1_CCG 1->0
GLOB1_GCG 1->0
ATR1_TAA 0->1
AP4E1_GGG 1->0
TAF13_GAC 1->0
YIPF5_CCT 1->0
YIPF5_GTG 1->0
SPT5_CTG 1->0
SPT4_CAG 1->0
SPT4_TTG 1->0
TMEM14B_TGG 1->0
TMEM14B_GTG 1->0
TMEM14B_GGC 1->0
TMEM14A_GTG 1->0
DERL1_CTG 1->0
COMMD3_CAG 1->0
COMMD3_CTG 1->0
COMMD3_GTG 1->0
COMMD6_CAG 1->0
COMMD7_CAG 1->0
CSN6_CAG 1->0
CSN6_CCG 1->0
CSN6_CTA 1->0
CSN6_TCC 1->0
CSN6_TCG 1->0
CSN6_GTG 1->0
PYD3_ACG 1->0
PYD3_CTG 1->0
PYD3_CGC 1->0
RAB7B_CTG 1->0
RAB7A_CAG 1->0
COLD_CGA 0->1
COLD_GGG 0->1
ERCC1_CTG 1->0
AMFR_CCC 1->0
AMFR_CTC 1->0
AMFR_CTG 1->0
AMFR_CGC 1->0
AMFR_CGT 1->0
WDR24_CGG 1->0
WDR24_GGG 1->0
PEX13_AGG 1->0
FNTA_CTG 1->0
COG3_AGG 1->0
COG3_TGC 1->0
COG4_CGC 1->0
PRPF4B_CTG 1->0
NAT10_AGG 1->0
NAT10_CTG 1->0
NAT10_CGC 1->0
NAT10_CGG 1->0
RAB2B_CAC 1->0
RAB2B_CAG 1->0
CASK_CCC 1->0
CASK_GTG 1->0
NFU1_CTG 1->0
EIF5B_AGG 1->0
EIF5B_CTG 1->0
DYNC1LI1_CTG 1->0
CDC40_TGC 1->0
SPC2_CTA 1->0
SPC2_GCC 1->0
SF3A2_GCC 1->0
SF3A3_AGC 1->0
SF3A3_CTG 1->0
TIFA_CTG 1->0
UFD1_GTG 1->0
CAD2_TAA 0->1
CAD3_TCC 1->0
VTI1A_AGC 1->0
VTI1A_CTG 1->0
VTI1A_TCC 1->0
MRPS17_GAG 1->0
MRE11_CTG 1->0
NUP43_CAG 1->0
NUP43_CTG 1->0
PSMB5_CAG 1->0
PDHX_CAG 1->0
PDHX_CTG 1->0
TTC4_CAG 1->0
MPP10_ACG 1->0
MPP10_CGA 1->0
MPP10_GCG 1->0
NDUFS4_TCC 1->0
NDUFS7_TCC 1->0
TSSC1_CTG 1->0
TCF25_CGG 1->0
RVB2_ACG 1->0
RVB2_CAG 1->0
RVB1_CTG 1->0
RVB1_TGC 1->0
GTF3C5_CTG 1->0
SGTA_CAG 1->0
SGTA_CTG 1->0
SEC61B_GGC 1->0
RAD6_GGC 0->1
RAD9_CAC 1->0
RAD9_CCG 1->0
RAD9_CTC 1->0
RAD9_GCG 1->0
NHP6_CAC 0->1
NHP6_CCT 1->0
NHP6_CTC 0->1
NHP6_TGT 0->1
NHP6_GTA 0->1
SNRPD3_CAG 1->0
TAF6_AGC 1->0
TAF6_CTG 1->0
TAF5_AGG 1->0
TAF5_CTG 1->0
TAF9_CAG 1->0
TAF9_CCG 1->0
BXDC2_TAA 0->1
SEC23_CTG 1->0
APH1_ACG 1->0
NUP54_CTG 1->0
CHID1_AGC 1->0
AP1S2_CAG 1->0
ATHL1_AGG 1->0
ATHL1_TGC 1->0
TRA2_CGC 1->0
METTL1_CTG 1->0
STT3_CTG 1->0
PPAN_CCG 1->0
UTP11_CAG 1->0
UTP11_CTG 1->0
UTP11_TTC 1->0
UTP11_GTG 1->0
UTP14_CGA 1->0
PRP18_TTC 1->0
WDR53_CAG 1->0
WDR53_CTC 1->0
WDR53_CTG 1->0
WDR53_TCC 1->0
NAP1_CAG 1->0
NAP1_CTG 1->0
NAP1_GTG 1->0
WDR18_CTG 1->0
PRMT5_CTG 1->0
PRMT5_CGG 1->0
PRMT5_TGC 1->0
SPC97_CGC 1->0
SPC97_CGG 1->0
SPC98_CGC 1->0
SPC98_CGG 1->0
SUN1_CTG 1->0
SUN1_CGC 1->0
SUN1_TGC 1->0
ABCA7_CCG 1->0
ABCA4_CGC 1->0
ABCA4_CGG 1->0
ABCA2_CGG 1->0
ABCA1_ACG 1->0
ABCA1_CGA 1->0
ABCA1_CGC 1->0
ABCA1_CGG 1->0
ABCA8_CGC 1->0
ABCA9_CCC 1->0
ABCA9_CTG 1->0
ABCA9_CGC 1->0
ABCA9_CGG 1->0
ABCA9_GCG 1->0
SRPRB_CTG 1->0
SRPRB_CGG 1->0
SRPRB_GCC 1->0
SRPRB_GTG 1->0
SRPRB_GGG 1->0
ANAPC2_CGG 1->0
CHDH_TGC 1->0
GGPS1_CTC 1->0
CLN5_CAG 1->0
TSFM_CAG 1->0
TSFM_CTG 1->0
RPA43_AGG 1->0
RPA43_GTG 1->0
RPA43_GGC 1->0
RPA49_ACG 1->0
RPA49_CTG 1->0
RPA49_GCG 1->0
RPA49_GGC 1->0
RNF10_CGC 1->0
EIF2B2_CTG 1->0
EIF2B1_CAG 1->0
EIF2B1_CTG 1->0
ABCC5_CTG 1->0
USP7_CGG 1->0
CDC5L_AGG 1->0
PAPA_GCG 1->0
XPNPEP3_AGG 1->0
SLMO_CTT 1->0
CTU2_CTG 1->0
CTU2_GGG 1->0
CTU1_GTG 1->0
RAB6_ACG 1->0
RAB6_CGA 1->0
RAB6_CGC 1->0
RAB6_TCC 1->0
UCH1_AGC 1->0
UCH1_CTG 1->0
UCH1_TAC 1->0
POLD2_CTG 1->0
PYROXD1_CAG 1->0
PYROXD1_CTC 1->0
PYROXD1_GGC 1->0
EB1_CCG 1->0
EB1_CTG 1->0
EB1_TCG 1->0
EB1_TGC 1->0
EB1_GCG 1->0
EBP_AGC 1->0
EBP_CTG 1->0
EBP_GGC 1->0
CCT6_CAG 1->0
ATG10_CAG 1->0
ATG10_CTG 1->0
ATG18_GGC 1->0
POP5_CTG 1->0
YOD1_CAG 1->0
TUFM_CCC 1->0
TUFM_CTG 1->0
TUFM_GTG 1->0
CYB5A_TCC 1->0
CYB5A_GGC 0->1
PHF5A_GTG 1->0
CDK5_CAC 1->0
CDK5_CAG 1->0
CYB5R1_CAG 1->0
CYB5R1_CTA 1->0
CYB5R1_CTG 1->0
CYB5R1_TGC 1->0
SLU7_CCC 1->0
MOCS1_AGC 1->0
MOCS1_CAC 1->0
MOCS1_CCC 1->0
SEPSECS_AGG 1->0
APM4_AGC 1->0
APM4_CAG 1->0
APM4_CTG 1->0
SAS10_ACG 1->0
SAS10_CAG 1->0
SAS10_CTG 1->0
SAS10_CGA 1->0
SAS10_GCG 1->0
SAS10_GTG 1->0
CSTF1_TCC 1->0
SQLE_AGG 1->0
RAB14_CAG 1->0
RAB1B_CAG 1->0
RPS15A_CAG 1->0
RPS15A_GGC 1->0
PIGM_CTG 1->0
PIGN_CTG 1->0
PIGO_TGC 1->0
PEX5_CTG 1->0
PEX5_GTG 1->0
PEX4_CCG 1->0
PEX4_CTA 1->0
PEX4_TAA 0->1
PEX4_GCG 1->0
UBC9_CAG 1->0
RPB10_AGT 0->1
XRCC1_CTG 1->0
XRCC1_CGG 1->0
WDR4_GTG 1->0
WDR3_AGG 1->0
CPSF4_CTC 1->0
CPSF4_CTG 1->0
CPSF2_AGG 1->0
AMD1_CTG 1->0
RER1_CAG 1->0
CSN7_AGG 1->0
CSN7_CAG 1->0
CSN7_TCG 1->0
CSN7_GCG 1->0
CSN7_GTC 1->0
CSN1_ACG 1->0
CSN1_CCG 1->0
CSN1_CTG 1->0
CSN8_AGC 1->0
ALG1_GGC 1->0
SND1_CAG 1->0
SND1_CTG 1->0
ABCB1_CCC 1->0
ABCB1_CTG 1->0
ABCB1_CGA 1->0
ABCB1_CGG 1->0
ABCB4_CGC 1->0
MPS1_GCG 1->0
ABCC2_ACG 1->0
ABCC2_CGG 1->0
NOSIP_CCC 1->0
NOSIP_GTC 1->0
NOSIP_GTG 1->0
CYP51_TGC 1->0
WDR12_CTG 1->0
ECO1_AGG 1->0
ECO1_CAG 1->0
PAN2_CGG 1->0
TGDS_AGC 1->0
TGDS_CAC 1->0
TGDS_CAG 1->0
DDX5_AGG 1->0
DDX6_AGG 1->0
DDX6_CTG 1->0
DDX6_GGG 1->0
TRAP1_CGA 1->0
RAC1B_ATA 0->1
RAC1B_TAA 0->1
RAC1B_TTA 0->1
UCH2_AGC 1->0
UCH2_CAG 1->0
UCH2_CCG 1->0
UCH2_CTG 1->0
UCH2_TAC 1->0
UCH2_GCG 1->0
UBA2_AGC 1->0
MIGA_CGC 1->0
PSMA2_CAG 1->0
PSMA2_CTG 1->0
PSMA1_CAG 1->0
PSMA1_CCT 1->0
PSMA1_GTG 1->0
PSMA6_CAG 1->0
PSMA6_TCC 1->0
PSMA4_CTG 1->0
PSMA4_GTG 1->0
UPF1_CGG 1->0
RPL7_CAG 1->0
CSTF2_TCC 1->0
VPS60_CCG 1->0
REXO1_CTG 1->0
DDI1_AGC 1->0
DDI1_CTG 1->0
SSRP1_CTG 1->0
SSRP1_GCG 1->0
ABCH1_AGG 1->0
ABCH1_CGC 1->0
ABCH1_TCC 1->0
SRP68_AGC 1->0
SRP68_CTG 1->0
CYCC_CCG 1->0
RPC34_GCG 1->0
IMP3_CAG 1->0
IMP3_CTG 1->0
NVL_CGA 1->0
PAF1_CTG 1->0
PAF1_CGC 1->0
PPP6C_CTG 1->0
FUT3_CGC 1->0
SPTB_CAG 1->0
SPTB_CTG 1->0
SPTB_GCG 1->0
PPR1_GCG 1->0
EIF2S2_CAG 1->0
ANKRD39_CAG 1->0
ANKRD39_CTG 1->0
NACB_AGC 0->1
BUB2_CCG 1->0
BUD13_CTG 1->0
BUD13_GTG 1->0
SYF2_CAG 1->0
SWP1_CTG 1->0
GTF2A1_GTG 1->0
METAP1_CAG 1->0
METAP1_CTG 1->0
DDX20_CTG 1->0
DDX20_CGG 1->0
NIP7_AAC 1->0
RAE1_CAC 1->0
RAE1_CTG 1->0
TIMM10_TAC 1->0
DDX24_CGA 1->0
DDX24_TGC 1->0
RABGGTA_ACC 1->0
RABGGTA_CAG 1->0
RABGGTA_GTG 1->0
XPO5_AGC 1->0
CIRH1A_CGC 1->0
NUBPL_CAG 1->0
GRWD1_CTG 1->0
CDK7_CAG 1->0
CDK7_CTG 1->0
CDK8_AGC 1->0
PRPF38B_CAG 1->0
PWP1_CAG 1->0
PWP1_GTG 1->0
APRT_CTG 1->0
MAF1_TCC 1->0
MAF1_GCC 1->0
INTS2_CGC 1->0
INTS7_AGG 1->0
INTS7_CTG 1->0
INTS6_CTG 1->0
INTS4_CGG 1->0
INTS4_GGC 1->0
SEC11_CAG 1->0
SEC11_GCG 1->0
SEC11_GTG 1->0
SEC13_ACC 1->0
SEC13_GTG 1->0
SMC2_GGG 1->0
GNPDA1_CAG 1->0
PAH_CAG 1->0
PAH_CTG 1->0
NEK4_CTG 1->0
NEK4_CGG 1->0
NEK2_CTG 1->0
NEK2_TGC 1->0
NEK2_GGC 1->0
NEK3_CTG 1->0
PFDN1_CAG 1->0
PFDN1_GTG 1->0
PFDN6_CAG 1->0
TSG101_CTG 1->0
COMMD8_CAG 1->0
OST1_CTG 1->0
ITFG1_CTG 1->0
MYOF_CCG 1->0
MYOD_CCG 1->0
MYOD_CTG 1->0
MYOD_CGA 1->0
MYOD_CGC 1->0
MYOD_GCG 1->0
GTPBP1_CGC 1->0
GTF2H3_CTG 1->0
GTF2H3_GTC 1->0
ABCE1_CAG 1->0
ABCE1_CTG 1->0
ABCE1_GTG 1->0
PSMD14_CTG 1->0
FUT10_CTG 1->0
HBS1_CGC 1->0
DUS1L_CTG 1->0
DUS1L_GGG 1->0
PRPF38A_CAC 1->0
DTYMK_CAG 1->0
PNKP_AGG 1->0
SPT16_CCG 1->0
AP2S1_ATC 1->0
AP2S1_CTC 1->0
CCS_CTG 1->0
CCS_CGC 1->0
MSH1_CGG 1->0
MSH1_TGC 1->0
PHYA_CCG 1->0
PHYA_CTG 1->0
PHYA_CGC 1->0
PHYA_CGG 1->0
PHYA_TGC 1->0
PHYA_GCG 1->0
PHYA_GTG 1->0
PHYA_GGC 1->0
SNRPD2_CTG 1->0
SNRPD2_GTC 1->0
SNRPD2_GTG 1->0
UBE2M_CTG 1->0
UBE2M_GTC 1->0
UBE2M_GGC 1->0
ABCD1_CGC 1->0
PPP2R4_CTG 1->0
PSMC2_CAG 1->0
PPME1_CTG 1->0
PPME1_GGC 1->0
ATG3_CAG 1->0
ATG1_CGC 1->0
ATG5_CTG 1->0
DHX37_CCG 1->0
APM1_CCG 1->0
APM1_CGA 1->0
APM2_CCG 1->0
APM2_TCG 1->0
APM2_GCG 1->0
MAOA_CTG 1->0
RAD4_CTG 1->0
RAD4_CGC 1->0
UTP18_CAG 1->0
DDX27_CGA 1->0
DDX27_CGG 1->0
TRAPPC3_CAG 1->0
HSPB_CTG 1->0
HSPB_GTG 1->0
AQR_AGC 1->0
AQR_CGC 1->0
CSN4_CAG 1->0
CSN4_CTA 1->0
CSN5_ACG 1->0
CSN5_CAG 1->0
CSN5_GTG 1->0
LTV1_CTG 1->0
SR_CAG 1->0
SR_GTG 1->0
AUH_CAG 1->0
TMEM208_CAG 1->0
PRP40_CCG 1->0
PRP40_CTG 1->0
PRP40_CGC 1->0
PRP40_CGG 1->0
REXO4_CAG 1->0
REXO4_CTG 1->0
REXO4_GGG 1->0
DOLPP1_TCC 1->0
AP1G1_CTG 1->0
WDR61_CTG 1->0
PSMD11_CTG 1->0
PSMD10_CTG 1->0
PSMD10_GTG 1->0
PSMD13_AGC 1->0
PSMD13_CAG 1->0
ISY1_CAG 1->0
ISY1_GTG 1->0
MUS81_CTG 1->0
MRT4_TCG 1->0
MSH5_CGC 1->0
MSH5_CGG 1->0
MSH5_GGC 1->0
ATXN2_CTG 1->0
ASF1_CTG 1->0
VPS5_CTG 1->0
VPS5_CGA 1->0
VPS4_CCG 1->0
VPS4_GCG 1->0
GNA1_GTG 1->0
RAD54_CGC 1->0
RAD54_TAG 0->1
AASS_AGG 1->0
GNB1L_CAG 1->0
GNB1L_TCC 1->0
GNB1L_GTG 1->0
VPS46_CTG 1->0
VPS46_TAC 1->0
KU70_CGG 1->0
KU70_GCG 1->0
ASPS1_CAG 1->0
ASPS1_CTA 1->0
CLASP_TAA 0->1
CLASP_TGC 1->0
CLASP_GCG 1->0
DYRK1_AGG 0->1
SEC61A_CAG 1->0
VPS2A_CCC 1->0
VPS2A_CGC 1->0
VPS2A_GAC 1->0
VPS2A_GTG 1->0
RPA5_GTG 0->1
PDE3_CCC 1->0
PDE3_CTG 1->0
PDE3_TGC 1->0
NOL1_TTA 0->1
SUMO_CTC 1->0
MGP1_TAA 0->1
VPS2B_CTC 1->0
VPS2B_CTG 1->0
VPS2B_CGA 1->0
VPS2B_TCG 1->0
VPS2B_TTC 1->0
VPS2B_GTG 1->0
PYR4_CTG 1->0
PYR4_GCG 1->0
RAB1C_CCT 1->0
RAB1C_CTG 1->0
ABCB3_CCG 1->0
VAMP7B_CAG 1->0
VAMP7B_TGC 1->0
VAMP7B_GCG 1->0
VAMP7A_TAA 0->1
ALP_ACG 0->1
WRKY1_CTG 1->0
RABG1_CCG 1->0
RABG1_CTG 1->0
RABG1_TAA 0->1
RABG1_TGA 1->0
RABG1_GAC 1->0
H1_AGC 1->0
H1_CCG 1->0
PINA_TAA 0->1
MYOE_CGA 1->0
MYOE_GCG 1->0
ERIA_AGC 0->1
BKDA_CTG 0->1
DESA_CTG 0->1
PCTA_GCG 0->1
IPI_CAG 0->1
CBPM_CAG 0->1
CBPM_CTG 0->1
CBPM_CGT 0->1
CBPM_TGT 0->1
ASNS2_CCG 0->1
ASNS1_CAG 0->1
ASNS1_CCG 0->1
ASNS1_CTG 0->1
ASNS1_GCG 0->1
GBPC_TAA 1->0
GEMA_CTG 0->1
GEMA_CGA 0->1
GEMA_GCG 0->1
RAPC_ACG 0->1
RAPC_CTG 0->1
RAPC_GTG 0->1
NOXC_TGC 0->1
IVDA_CAG 0->1
MRKC_GGG 0->1
SCDA_GGG 0->1
GLKA_CAG 0->1
GLKA_CCG 0->1
GLKA_GGC 0->1
SIGM_CAG 0->1
RACD_CTG 0->1
RACE_CCG 0->1
GGTA_GCG 0->1
CALA_TCG 0->1
AMTA_CCG 0->1
AMTA_CTG 0->1
AMTA_GCG 0->1
CRTF_ACG 0->1
CRTF_AGG 0->1
SCSB_CCG 0->1
SCSB_TCC 0->1
SCSB_GCG 0->1
SCSA_ACG 0->1
SCSA_CCT 0->1
SCSA_CCG 0->1
SCSA_CGA 0->1
SCSA_CGC 0->1
SCSA_CGG 0->1
SCSA_GCG 0->1
ARFA_AGC 1->0
PCBD_CTC 1->0
PCBD_TCG 0->1
PCBD_TGT 1->0
PKSB_CAG 0->1
PKSB_CCC 0->1
PKSB_TGG 0->1
AARA_CCG 0->1
AARA_CTG 0->1
AARA_CGC 0->1
CHCA_CCG 0->1
CHCA_CTA 0->1
CHCA_CTG 0->1
CHCA_CGA 0->1
FRMB_CCG 0->1
SPG1_CAG 0->1
SPG1_GTG 0->1
TMEM111_AGC 0->1
TMEM111_CTG 0->1
TMEM111_GCG 0->1
TMEM111_GGC 0->1
SARA_ATA 0->1
SARA_CAG 0->1
SARA_CTA 0->1
SARA_TAA 1->0
CCHL_ACG 0->1
CCHL_CCC 0->1
CCHL_CCG 0->1
CCHL_CTC 0->1
CCHL_CTG 0->1
CCHL_CGA 0->1
CCHL_TCG 0->1
CCHL_GTG 0->1
GPSN2_CAG 0->1
GPSN2_CCG 0->1
CYPE_TCC 0->1
CYPE_TCG 0->1
HSPC300_CAG 0->1
HSPC300_TCC 0->1
CBPH_ATC 0->1
CBPH_AGC 0->1
CBPH_TCC 0->1
CBPH_GCC 0->1
NHE1_CCG 0->1
NHE1_CTG 0->1
NHE1_TGC 0->1
ARRB_CTG 0->1
ARRB_TAC 0->1
EIF3S10_CTA 0->1
MDHB_CCG 0->1
MDHB_TCG 0->1
DPH4_CTC 0->1
DPH4_CTG 0->1
DPH4_TAC 0->1
DPH4_TCG 0->1
DPH4_TGC 0->1
DPH4_GTC 0->1
TMEM56B_AGC 0->1
TMEM56B_CTG 0->1
TMEM56B_TGC 0->1
DIA1_CAC 0->1
DIA1_CCG 0->1
DIA1_GTG 0->1
PKAC_CGA 0->1
PKAC_CGG 1->0
SRE1_CGA 0->1
CAD2_ACG 0->1
CAD2_CCC 0->1
CAD2_GTG 0->1
ADKA_CAG 0->1
ADKA_CCC 0->1
ADKA_CTG 0->1
ADKA_TCG 0->1
ADKA_GCG 0->1
ADKA_GTG 0->1
DIMT1L_CGA 0->1
BXDC2_CAG 0->1
WASA_CTA 0->1
WASA_TGC 0->1
WASA_GCG 0->1
WASA_GTG 0->1
PKS16_ACG 0->1
PKS16_AGG 0->1
EIF3S6IP_CTG 0->1
EIF3S6IP_GCG 0->1
WACA_AGG 0->1
TMEM144A_CCG 0->1
TMEM144A_CTG 0->1
TMEM144A_CGA 0->1
TMEM144A_CGC 0->1
RAC1B_AAC 0->1
RAC1B_TAG 0->1
RAC1B_TCG 0->1
RAC1B_GAC 0->1
TMEM170_AAC 0->1
TMEM170_AGC 0->1
TMEM170_CTG 0->1
TMEM170_GAA 0->1
TMEM170_GTC 0->1
TMEM170_GTG 0->1
PABPC1B_CCG 0->1
PABPC1B_CTG 0->1
PABPC1B_GCG 0->1
PPT3_CAG 0->1
PPT3_CCG 0->1
PPT3_GAG 0->1
PPT3_GTG 0->1
SRFA_AGG 0->1
SRFA_CCG 0->1
HSPD_TGC 0->1
HSPB_CTA 0->1
HOOK_CCG 0->1
REGA_CGC 1->0
CYCL_CCG 1->0
CYCL_GGC 1->0
CYCK_CCC 1->0
CYCK_TGC 1->0
CYCK_GCG 1->0
CYCB_CTG 1->0
CTRA_CAG 1->0
CTRA_CTG 1->0
CTR9_CGC 1->0
GABT_GCG 1->0
METS_CAG 1->0
PUFA_TGT 0->1
SPOT_CAG 1->0
SPOT_CTG 1->0
SPOT_GCG 1->0
SPOT_GGC 1->0
GLOB2_CCG 1->0
GLOB2_GGG 1->0
MALA_CTG 1->0
SEPA_CCG 1->0
GLUA_CAG 1->0
GLUA_GCG 1->0
PHBB_CAG 1->0
PHBA_CAG 1->0
PHBA_CCG 1->0
PHBA_GCG 1->0
PHBA_GTG 1->0
ACPA_AGC 1->0
DESA_TGC 1->0
EIF2G_CAG 1->0
EIF2G_CCC 1->0
EIF2G_CCG 1->0
EIF2G_CTG 1->0
EIF2G_CGC 1->0
FDXR_CTG 1->0
VACB_ACG 1->0
GACA_CGC 1->0
COPB_CTG 1->0
COPG_CCG 1->0
COPG_GCG 1->0
CYPB_ACG 1->0
CYPB_TGC 1->0
GCVP_GCG 1->0
CLP1_CAG 1->0
DAK_AGC 1->0
DAK_CCC 1->0
DAK_CTG 1->0
DAK_CGC 1->0
DAK_GGC 1->0
IPI_CTG 1->0
MAEA_AGC 1->0
CBPM_TAA 0->1
HAAO_CAG 1->0
ODHB_CAG 1->0
ODHB_CCG 1->0
GADB_ACG 1->0
GADB_ATA 0->1
GADB_CGC 1->0
GADB_TCG 1->0
MIPA_CGC 1->0
RAPA_ATA 1->0
RAPA_CTG 1->0
RAPA_TGG 1->0
REDA_CCT 1->0
REDA_CCG 1->0
REDA_CTG 1->0
REDA_GCG 1->0
NOXB_AGC 1->0
NOXB_GCG 1->0
PPPA_CAG 1->0
PPPA_TAA 0->1
PPPA_GCG 1->0
PLDA_CGC 1->0
MDHC_CAG 1->0
MDHC_CCC 1->0
MDHC_CCG 1->0
MDHC_CTG 1->0
MDHC_CGC 1->0
MDHC_GCG 1->0
PTPB_CTG 1->0
PTPB_CGC 1->0
PTPB_TCC 1->0
OXAA_CAG 1->0
OXAA_GGC 1->0
SODA_TAC 1->0
HMGB_CCG 1->0
HMGB_CTG 1->0
LPD_CCT 1->0
LPD_CCG 1->0
LPD_TGC 1->0
ESD_AGC 1->0
ESD_GCC 1->0
ESD_GGC 1->0
NOSA_CAG 1->0
NOSA_CCG 1->0
NOSA_CTG 1->0
NOSA_CGC 1->0
NOSA_CGG 1->0
NOSA_GCG 1->0
NOSA_GGC 1->0
MECR_CTG 1->0
SCDA_CCG 1->0
SCDA_GCG 1->0
CBPB_CCC 1->0
HPD_CTG 1->0
HPD_GGG 1->0
TUPA_CTG 1->0
RACE_CAG 1->0
RACE_CTG 1->0
RACE_TCG 1->0
RACE_GCG 1->0
RACE_GTG 1->0
MVD_GGG 1->0
PPID_CAG 1->0
ECD_GGC 1->0
CALA_AGT 0->1
CALB_TAC 1->0
ADCA_CTG 1->0
ADCA_GCG 1->0
MASA_TGC 0->1
PAXB_CCG 1->0
PAXB_GTG 1->0
HPRT_GTG 1->0
SPSA_CCG 1->0
SPSA_CTG 1->0
SPSA_GCG 1->0
AATB_AGC 1->0
AATB_CAG 1->0
AATB_CCG 1->0
AATB_CTG 1->0
AATA_CAG 1->0
AATA_GCG 1->0
PSAB_GCG 1->0
PYRK_CAG 1->0
SCRA_GCG 1->0
TBPA_AAC 1->0
TBPA_GCG 1->0
ABNA_AGC 1->0
ABNA_TTG 1->0
ABNA_GGA 1->0
ALRA_CAG 1->0
ALRA_CCT 1->0
ALRA_CTA 1->0
ALRA_CGC 1->0
ALRA_GCG 1->0
OATA_CAG 1->0
ALKB_CAG 1->0
ALKB_CCG 1->0
ALKB_CTG 1->0
ALKB_CGG 1->0
ALKB_GCG 1->0
CAP_CAG 1->0
PCCB_CAG 1->0
PCCB_CTG 1->0
ASLB_CGC 1->0
UGPB_CAC 1->0
UGPB_CCG 1->0
UGPB_CTG 1->0
PMPA_GAG 1->0
PMPA_GGC 1->0
PIGH_CTG 1->0
DOTA_CGG 1->0
SCSA_CTA 0->1
SCSA_TAA 0->1
PTSA_AGC 1->0
PTSA_CAG 1->0
PTSA_CTG 1->0
PTSA_TAC 1->0
PTSA_TCG 1->0
PTSA_GCT 1->0
LDHA_GGC 1->0
CSHA_CCC 1->0
CSHA_CGC 1->0
CSHA_GCG 1->0
ACAD8_CAG 1->0
SHKA_CTG 1->0
SHKA_CGA 1->0
CMFA_ATA 0->1
CMFA_AGA 0->1
PCBD_CCT 1->0
PCBD_GCC 1->0
GLNA3_ATA 0->1
GLNA3_CAG 1->0
GLNA2_CCG 1->0
GLNA1_CTG 1->0
FIMD_GCG 1->0
ECH1_AGC 1->0
SAPA_CAG 1->0
SAPA_TCG 1->0
PDHC_GTG 1->0
PHAZ_CAC 1->0
PHAZ_CAG 1->0
PHAZ_CCC 1->0
PHAZ_GTG 1->0
PHAZ_GGC 1->0
PSRA_CCG 1->0
CORB_GCG 1->0
GAA_CGC 1->0
GAA_CGG 1->0
UCPA_GTG 1->0
PRTB_CTG 1->0
PRTB_GCG 1->0
CLCA_CGA 1->0
HSPC_CCC 1->0
HSPC_TAC 1->0
HSPA_GCG 1->0
NUDE_GCC 1->0
ECHS1_CTG 1->0
ECHS1_GTG 1->0
HIBCH_CTG 1->0
MCCA_ACG 1->0
MCCA_CTG 1->0
ODC_CCC 1->0
ODC_CCG 1->0
RAB11C_CAG 0->1
RAB11C_CGA 0->1
RAB11C_TGC 0->1
POLA3_CCG 0->1
POLA3_CTG 0->1
VPS37_CGC 0->1
VPS37_CGG 0->1
UGT1_ACG 0->1
POLZ_CGC 0->1
DYRK1_CGT 0->1
PYD1_CTG 0->1
PYD2_ACG 0->1
PYD2_CCG 0->1
PYD2_CTG 0->1
SCY2_CGG 0->1
ABCA11_GCG 0->1
ABCH2_CCG 0->1
RPA5_CCG 0->1
NOL1_CTA 0->1
MGP1_CGA 0->1
MGP1_TGA 0->1
MGP2_CTG 0->1
MGP2_CGG 0->1
ABCG11_ACG 0->1
ABCG11_CGC 0->1
ABCG11_GCG 0->1
PYR4_CTA 0->1
ABCH3_CGC 0->1
ABCH3_CGG 0->1
4CL1_GCG 0->1
PFP1_ATA 0->1
PFP1_CAG 0->1
PFP1_CCC 0->1
PFP1_CCG 0->1
PFP1_CTA 0->1
PFP1_CTG 0->1
PFP1_GTG 0->1
VAMP7A_CTG 0->1
VAMP7A_GTG 0->1
CCBL_AGG 0->1
CCBL_CCG 0->1
CCBL_CTG 0->1
MMSDH_CTA 0->1
PINA_CAG 0->1
PINA_CCG 0->1
MYOB_GCG 0->1
MYOA_GCG 0->1
ABCG22_CGC 0->1
ABCG21_CGA 0->1
ABCG24_CGC 0->1
ARL8_CAG 0->1
ARL8_GAC 0->1
ARL8_GCG 0->1
ARL8_GTG 0->1
OPGC_TAG 0->1
ORF108B_AAC 1->0
ORF108B_ACT 1->0
ORF108B_CAA 1->0
ORF108B_CTA 1->0
ORF108B_CGT 0->1
ORF108B_TAA 0->1
ORF108B_TTT 1->0
ORF108B_TTG 1->0
ORF108B_TGG 1->0
ORF108A_ACA 1->0
ORF108A_GAC 1->0
ORF108A_GCA 1->0
ORF108A_GTT 1->0
ORF108A_GGC 1->0
ORF116_CGG 0->1
ORF115A_TCG 0->1
ORF115A_TGA 0->1
ORF115A_GTA 0->1
ORF115A_GTG 0->1
ORF115B_CAT 0->1
ORF115B_CGC 0->1
ORF123_CCC 1->0
ORF123_CTT 1->0
ORF123_TAA 1->0
ORF123_TTA 1->0
ORF123_TGA 0->1
ORF146_CCG 1->0
ORF146_CTA 1->0
ORF146_CTC 1->0
ORF146_GAT 1->0
ORF146_GCA 1->0
ORF146_GTT 1->0
ORF147_ACA 1->0
ORF147_ACT 1->0
ORF147_CAG 1->0
ORF147_CCT 1->0
ORF147_CGA 1->0
ORF147_GAA 1->0
ORF147_GGT 1->0
ORF100B_ACC 1->0
ORF100B_ATC 1->0
ORF100B_CCA 1->0
ORF100B_GCG 1->0
ORF100B_GTC 0->1
ORF100A_GCA 1->0
ORF100A_GCT 1->0
ORF100A_GTC 1->0
ORF100A_GTT 1->0
ORF100A_GTG 1->0
ORF100A_GGG 1->0
ORF101A_AAG 1->0
ORF101A_CTA 1->0
ORF101A_TCG 1->0
ORF101A_GAG 1->0
ORF101A_GCG 1->0
ORF101B_ATT 1->0
ORF101B_TAA 0->1
ORF101B_TAT 1->0
ORF101B_TCT 1->0
ORF101B_TTA 1->0
ORF101B_GAT 1->0
ORF101B_GCC 0->1
ORF101B_GCT 1->0
ORF104_ACA 1->0
ORF104_CAA 1->0
ORF104_TCA 1->0
ORF104_TTA 1->0
ORF104_GAC 1->0
ORF104_GAG 1->0
ORF104_GCT 1->0
ORF109_ACT 1->0
ORF109_AGA 1->0
ORF109_AGT 1->0
ORF109_CAT 1->0
ORF109_CGC 1->0
ORF109_CGT 1->0
ORF109_TAT 1->0
ORF109_TGG 1->0
ORF109_GCA 1->0
ORF109_GCC 1->0
ORF109_GGT 1->0
ORF106A_ACT 1->0
ORF106A_CAA 1->0
ORF106A_TGA 0->1
ORF106B_ACA 1->0
ORF106B_CAG 1->0
ORF106B_TCG 1->0
ORF108B_CGG 1->0
ORF108B_TAG 0->1
ORF108B_GGT 1->0
ORF108A_AAT 1->0
ORF108A_ACG 1->0
ORF108A_TAA 1->0
ORF108A_TAG 0->1
ORF108A_TGG 1->0
ORF115A_AAA 0->1
ORF115A_AAC 0->1
ORF115A_ACG 0->1
ORF115A_ATA 0->1
ORF115A_GAA 0->1
ORF115A_GAT 0->1
ORF115A_GGC 0->1
ORF115B_AAT 0->1
ORF115B_CTC 0->1
ORF115B_TAT 0->1
ORF115B_TTT 0->1
ORF115B_TTG 0->1
ORF115B_GTA 0->1
ORF115B_GTC 0->1
ORF123_ATA 1->0
ORF123_CGT 1->0
ORF146_ACG 1->0
ORF101D_TAC 0->1
ORF101D_TAT 0->1
ORF101D_TCC 0->1
ORF101C_AAA 0->1
ORF101C_ACA 0->1
ORF101C_ACC 0->1
ORF101C_TTG 0->1
ORF101C_GAC 0->1
ORF101C_GTC 0->1
ORF101C_GGC 0->1
ORF135_CGA 1->0
ORF135_CGC 1->0
ORF135_TGC 0->1
ORF161_GTA 1->0
ORF161_GTC 1->0
ORF161_GGG 1->0
ORF120_CAT 1->0
ORF120_TAG 0->1
ORF120_TCT 1->0
ORF120_TTA 1->0
ORF120_GAC 1->0
ORF125_AAC 1->0
ORF125_CAC 1->0
ORF125_CGT 1->0
ORF125_TAT 1->0
ORF125_TTA 1->0
ORF125_TGC 1->0
ORF135_AAT 1->0
ORF135_AGT 1->0
ORF135_CAT 1->0
ORF135_TCA 1->0
ORF135_GCT 1->0
ORF135_GTT 1->0
ORF135_GGT 1->0
ORF104_AGT 1->0
ORF104_CGA 0->1
ORF104_TCG 1->0
ORF109_CAC 1->0
ORF109_GAC 1->0
ORF112_AGC 1->0
ORF112_ACA 1->0
ORF112_CAA 1->0
ORF112_CGA 1->0
ORF112_GGA 1->0
ORF101D_ACG 0->1
ORF101D_AGC 0->1
ORF101D_CAG 0->1
ORF101D_CCG 0->1
ORF101D_GCA 0->1
ORF101C_AGC 0->1
ORF101C_CGA 0->1
CAS7B_GTT 1->0
PPCB_TAG 0->1
PHNL_GCG 1->0
NDHF_GTC 1->0
NEURL1_CGG 1->0
ERMAP_TGA 0->1
KCNK15_CCG 1->0
TRAM2_ACG 1->0
TBRG1_ACA 1->0
FN3KRP_AGC 1->0
AREG_GAC 1->0
GLB1L_AGG 1->0
HAGHL_AGG 1->0
MOB1B_GTC 1->0
STXBP5_ACG 1->0
LRRC8E_ACG 1->0
BHLHA15_GAC 1->0
ADGRE5_CGG 1->0
CHST4_CGA 1->0
SPATA45_CTG 1->0
MIEN1_CAG 1->0
TRPM4_CCG 1->0
RBM12_CGC 1->0
PPP1CB_GCC 1->0
MTCP1_AGG 1->0
CEND1_GGC 1->0
GPR143_CAC 1->0
TRIB2_TAA 0->1
TRIB2_TGA 1->0
ZBTB10_CGA 1->0
ZNF652_CGG 1->0
GTPBP10_TAC 1->0
RNF123_GCG 1->0
SAYSD1_AAC 1->0
UBTD1_TCC 1->0
AVPI1_AAC 1->0
MARVELD2_ACC 1->0
CBX6_TCG 1->0
USMG5_ACT 1->0
JOSD1_GGC 1->0
CHST11_ACG 1->0
CHCHD1_CAG 1->0
DNAJC22_AGG 1->0
DTNBP1_AAC 1->0
UVRAG_TAG 0->1
MPPED1_GTC 1->0
TMOD4_CGT 1->0
KIF26B_ACG 1->0
PRELID3A_GAG 1->0
FAM45A_TGC 1->0
TDO2_GCC 1->0
DIEXF_CGC 1->0
IQCB1_GGG 1->0
LFNG_GGC 1->0
SOCS5_GTC 1->0
PRR15L_CTG 1->0
LDLRAP1_TGC 1->0
ANKRD13B_GCA 1->0
CASP7_GTC 1->0
METTL21B_TCC 1->0
IL17REL_CCC 1->0
POSTN_CGC 1->0
ACSS1_TCC 1->0
CLRN3_GTC 1->0
CCDC47_CAC 1->0
RAB27A_TGT 1->0
DCAKD_CGG 1->0
IGF1_CAT 1->0
RGR_CAC 1->0
SLX4IP_CTC 1->0
SLX4IP_GGG 1->0
ARL4C_CGG 1->0
LCOR_CGC 1->0
BICC1_CGC 1->0
LIX1_TGC 1->0
FBXW11_TTC 1->0
KRAS_TAT 1->0
SRPRA_AGG 1->0
SPON1_TAC 1->0
TOB2_CGC 1->0
ABR_GCT 1->0
NR2C2_TTC 1->0
PHOSPHO2_TTC 1->0
CCDC125_GGG 1->0
FAIM2_GGC 1->0
INIP_TTC 1->0
GPR12_GGG 1->0
SHC3_CCG 1->0
FAM222B_GAT 1->0
SLC7A11_CCC 1->0
STRBP_CGC 1->0
TERF2IP_GAT 1->0
TERF2IP_GCT 1->0
NATD1_GAC 1->0
MACROD2_GGC 1->0
ANKS1A_ACG 1->0
IL17RB_CCC 1->0
KERA_CAC 1->0
ATP6V1G2_AAC 1->0
UPK1B_GAG 1->0
LRRN2_CGG 1->0
FAM173B_TTC 1->0
SMARCE1_CAC 1->0
IPMK_TCC 1->0
SLC25A15_TAG 0->1
TMEM263_GAC 1->0
LRP2BP_AGG 1->0
SYCE2_CAC 1->0
ZNF281_TAG 0->1
FAM21C_CGG 1->0
TDRD10_ACA 1->0
PARL_ATC 1->0
APOBEC2_GTG 1->0
GPA33_GGC 1->0
THYN1_AAC 1->0
REN_ACG 1->0
CTDSP1_GGC 1->0
MEIG1_GAG 1->0
RUFY1_CGG 1->0
SYPL2_TAC 1->0
WBP1L_CGG 1->0
GHSR_GGC 1->0
WASL_GGG 1->0
RAB11FIP3_CGC 1->0
CD8A_GGG 1->0
PDE6H_GAG 1->0
FAM124B_ACC 1->0
CDC14B_GTC 1->0
LEPROTL1_CAG 1->0
NRG3_CTC 1->0
KIF13B_CCG 1->0
IL18R1_AGG 1->0
PTTG1IP_GAC 1->0
CHCHD4_GAG 1->0
BAG1_TTC 1->0
CHP1_CTC 1->0
CDC20_TTC 1->0
GPN3_GGA 1->0
ROMO1_TTC 1->0
THOC1_CCC 1->0
POLD1_CCG 1->0
PAG1_TAC 1->0
VDAC3_CAC 1->0
PDCD5_AAC 1->0
RABGGTB_TTC 1->0
NEK3_AGG 1->0
DNAI1_GCA 1->0
CCZ1_GGT 1->0
SSPP_ACA 1->0
SSPP_CCT 1->0
CAPZA1_CTG 1->0
MYL4_TAG 0->1
SNURF_TGT 1->0
CLEC9A_CAT 1->0
MS4A2_TTA 1->0
FTHL17_AAA 1->0
TMEM202_ATT 1->0
IFITM2_GTA 1->0
CLCN5_AAA 1->0
CLCN5_AAG 1->0
CLCN5_CAC 1->0
CLCN5_CTC 1->0
CLCN5_CTT 1->0
CLCN5_CGC 1->0
CLCN5_CGG 1->0
CLCN5_TAC 1->0
CLCN5_TAT 1->0
CLCN5_TCA 1->0
CLCN5_TTG 1->0
CLCN5_TGC 1->0
CLCN5_GAG 1->0
CLCN5_GTC 1->0
CLCN5_GTG 1->0
NAXD_GCA 1->0
DOCK5_ACT 1->0
DOCK5_ACG 1->0
DOCK5_AGC 1->0
DOCK5_CCA 1->0
DOCK5_CTT 1->0
DOCK5_CGA 1->0
DOCK5_CGG 1->0
DOCK5_TCA 1->0
DOCK5_TCG 1->0
DOCK5_TTC 1->0
DOCK5_GAA 1->0
DOCK5_GGC 1->0
CENPN_ATA 1->0
CENPN_TCA 1->0
FAM104B_CCA 1->0
FAM104B_GAA 1->0
HERC4_CTT 1->0
HERC4_GCT 1->0
OXLD1_AAC 1->0
OXLD1_AAG 1->0
OXLD1_TGC 1->0
AK5_GTC 1->0
CGREF1_CCC 1->0
UBIAD1_ACC 1->0
DENND1B_ACA 1->0
DENND1B_ACT 1->0
DENND1B_AGC 1->0
DENND1B_CAC 1->0
DENND1B_CAG 1->0
DENND1B_CTC 1->0
DENND1B_TAC 1->0
DENND1B_TCA 1->0
DENND1B_TTA 1->0
DENND1B_TGG 1->0
DENND1B_GAT 1->0
COL4A1_TCA 1->0
AUTS2_GGT 1->0
TMEM254_TAC 1->0
TMEM254_TTC 1->0
NAP1L1_CAT 1->0
CTSC_CAC 1->0
ECHDC1_CAG 1->0
ECHDC1_GCC 1->0
LIN7B_CAC 1->0
SLC7A9_AGT 1->0
NEDD9_CAT 1->0
NEDD9_GTT 1->0
RECK_ATC 1->0
TANK_AGG 1->0
TANK_CAT 1->0
TANK_TTT 1->0
DBX1_TGC 1->0
PDLIM5_AAA 1->0
PDLIM5_GAC 1->0
TRPM2_AGT 1->0
HDAC6_GGT 1->0
RNF180_AAC 1->0
CA6_GGG 1->0
MMAB_AGG 1->0
ST6GALNAC5_TGG 1->0
ST6GALNAC5_GAT 1->0
RIOK2_TCC 1->0
ARMT1_AAC 1->0
FOXP1_ACC 1->0
FOXP1_CGA 1->0
FOXP1_CGC 1->0
FOXP1_TAC 1->0
FOXP1_TTC 1->0
FOXP1_GAT 1->0
SARAF_GAT 1->0
ERBB3_TCG 1->0
ERBB3_TGC 1->0
CC2D2A_TAT 1->0
CC2D2A_TTT 1->0
CHRNA5_TCC 1->0
RAET1L_CCG 0->1
RAET1L_CGG 0->1
ULBP3_TCG 1->0
KHDC1_AAT 1->0
PRAC2_TCT 1->0
PRAC2_GCA 1->0
PRAC2_GCG 1->0
ZNF773_CGT 0->1
LGALS13_TTA 0->1
LGALS13_GTA 0->1
LCE3C_GCC 1->0
SLFN12_CCG 1->0
PRSS43_TTT 1->0
SCGB1D2_ATC 1->0
RUSC1-AS1_ATA 0->1
RUSC1-AS1_TAA 0->1
TMEM257_TCG 0->1
SAA4_TCT 1->0
PRAC1_CAG 1->0
PRAC1_GAC 1->0
GDNF-AS1_GGC 1->0
HYPM_CTG 1->0
CCL23_CAC 1->0
TMEM155_GCG 0->1
WFDC6_CCG 0->1
MAGEB2_GCG 0->1
IFNA5_GCG 1->0
IFNA5_GGG 1->0
MS4A6E_CGG 1->0
CEACAM21_CGG 1->0
CEACAM21_TAC 1->0
CEACAM21_TTA 1->0
CEACAM21_GAA 1->0
CEACAM21_GGT 1->0
SPATA8_AAA 1->0
CCL4L2_TAT 0->1
FAM156B_CAA 1->0
FAM156B_GTC 1->0
ZNF256_CGC 1->0
ZNF256_GCG 1->0
MAGEA1_CCG 1->0
SLC22A25_TAA 0->1
SLC22A24_CCG 0->1
SLC22A24_CGT 0->1
TRAPPC2L_GAG 1->0
PMS1_GAC 1->0
RARS_CCC 1->0
PANK1_CAG 1->0
FUT3_TCT 1->0
XAGE5_GAC 1->0
TP53AIP1_ATA 0->1
TP53AIP1_CCA 1->0
TP53AIP1_TAA 0->1
SCGB1D4_ACC 0->1
SCGB1D4_ACG 1->0
SCGB1D4_CAT 0->1
SCGB1D4_TCA 0->1
UTP14C_TAG 0->1
CLLU1OS_AGC 1->0
ZNF682_CGA 1->0
XAGE2_AAT 0->1
XAGE2_GCC 0->1
CEACAM7_TCT 1->0
HHLA3_GCT 1->0
PAGE1_CTA 0->1
PAGE1_GCG 0->1
ATP11AUN_GTA 1->0
RAB40AL_TAT 1->0
RAB40AL_GAA 0->1
STH_CGG 1->0
GALP_GGA 1->0
GALP_GGC 1->0
BIRC8_CCG 1->0
FRG1_GGT 1->0
ALG1L_TCG 1->0
ALG1L_GTA 0->1
TSLP_ATT 1->0
DEFA4_ACC 0->1
DEFA4_ACT 0->1
DEFA4_CGA 1->0
DEFA4_TGT 0->1
DEFA4_TGG 1->0
DEFA4_GTA 1->0
FREM1_CGA 1->0
ALG1L_ACG 0->1
IL32_AGG 1->0
IL32_TTG 1->0
DHRS2_AAT 1->0
DHRS2_CCA 1->0
DHRS2_CTC 1->0
ACSM5_AAA 1->0
IGFL2_CCG 0->1
SPDYE4_TCT 1->0
CLEC18B_ACT 1->0
MS4A3_AAG 1->0
ADAMDEC1_AGG 1->0
HTR3D_CCG 1->0
HTR3D_CTA 1->0
HHLA3_AGT 1->0
HHLA3_AGG 1->0
HHLA3_GAC 1->0
HHLA3_GAT 1->0
MAGEA8_TGT 1->0
ZNF57_TAA 0->1
LCE3A_GCG 0->1
RBMXL1_CGG 1->0
ZNF155_TCG 1->0
IFNA6_ATT 0->1
INSL4_CGC 0->1
FAM9C_TAC 1->0
ZNF540_CGC 1->0
PRH2_CAC 1->0
PRH2_TCC 1->0
PRH2_GTA 0->1
FAM9B_TTA 1->0
FAM9B_TGA 0->1
FAM127C_CGA 0->1
FAM127C_GCT 0->1
GLUD2_AGG 0->1
GLUD2_CTA 0->1
GLUD2_CGG 0->1
GLUD2_TAG 0->1
ITGA4_GCA 1->0
ITGA4_GTA 1->0
ITGA4_GTT 1->0
CERS3_GCC 1->0
ZNF426_TCG 1->0
LRRC25_AGG 1->0
LAMB4_CGA 1->0
RIPPLY3_AGC 1->0
PTCD1_AAT 1->0
TTC39C_GTG 1->0
IL22RA2_CCA 1->0
PTPRC_AAT 1->0
PTPRC_ATC 1->0
PTPRC_ATT 1->0
PTPRC_AGA 1->0
PTPRC_CAG 1->0
PTPRC_CGC 1->0
PTPRC_TCT 1->0
PTPRC_TTA 1->0
PTPRC_TGT 1->0
PTPRC_GAT 1->0
PTPRC_GTT 1->0
PTPRC_GGT 1->0
CLUH_ACT 1->0
ADAMTS2_CTT 1->0
ESCO2_GCC 1->0
PTH2R_CCC 1->0
PGAP2_TAC 1->0
CARD19_AGC 1->0
UBXN2B_GAC 1->0
NMNAT3_TCC 1->0
NMNAT1_AGC 1->0
ZNF544_AAC 1->0
ZNF544_ACT 1->0
ZNF544_CAC 1->0
ZNF544_CTC 1->0
ZNF544_TTT 1->0
ZNF544_TTG 1->0
MESP1_TAC 1->0
CFHR2_GTG 1->0
U2AF1L4_GCA 1->0
IL2RA_CCC 1->0
ZNF678_CGC 0->1
SLFN12L_CGG 1->0
RNF113B_AAT 1->0
ZNF425_TCA 1->0
S100A12_GTG 1->0
ZNF189_GTA 1->0
CYLC2_TCC 1->0
LY9_CAT 1->0
LY9_TGT 1->0
DIO2_CCC 1->0
DIO2_TAA 0->1
DIO2_TGA 1->0
DIO2_GCG 1->0
DIO2_GGT 1->0
CLEC12A_TAC 1->0
FAM178B_GTC 1->0
SLC35G3_CAA 1->0
SLC35G3_TCA 1->0
SLC35G3_TTA 1->0
SLC35G3_GAA 1->0
SLC35G3_GTA 1->0
BIRC8_TCC 0->1
BIRC8_GCG 0->1
DCAF4L2_TTA 1->0
GLYATL3_GCA 1->0
ZNF101_GAC 1->0
ZNF345_GTT 0->1
CLEC6A_AGC 1->0
ULBP1_AAA 1->0
ULBP1_AAC 1->0
ULBP1_ACT 1->0
ULBP1_ATA 1->0
ULBP1_AGG 1->0
ULBP1_CAG 1->0
ULBP1_CCT 1->0
ULBP1_TAC 1->0
ULBP1_TAT 1->0
ULBP1_TCA 1->0
ULBP1_TTT 1->0
ULBP1_TTG 1->0
ULBP1_TGT 1->0
ULBP1_GAC 1->0
ULBP1_GAT 1->0
ULBP1_GAG 1->0
ULBP1_GTT 1->0
ULBP1_GTG 1->0
ULBP1_GGT 1->0
CD177_ATA 1->0
ZNF7_CGT 1->0
ZNF7_GGT 1->0
CXCL1_TGT 1->0
HEPN1_AAA 1->0
GSTM2_TGT 1->0
ZNF550_CCT 1->0
PATE3_ATC 1->0
DEFB124_GGC 1->0
RNASE2_TAC 1->0
ZNF649_CCG 1->0
ZNF649_TCG 1->0
ZNF649_TGA 0->1
ZNF649_GTC 1->0
TPD52L3_GAC 1->0
IDI2_GCT 1->0
ZCCHC13_TGA 0->1
SCGB2B2_CGT 0->1
SCGB2B2_GTA 1->0
ADM5_AAG 1->0
EBLN2_GGC 0->1
ZNF343_GCT 1->0
CD300A_AGA 1->0
CRNDE_ACA 0->1
CRNDE_AGG 0->1
CRNDE_TCA 0->1
RAET1L_TTA 0->1
DEFB105A_AGC 0->1
DEFB105A_CTA 1->0
DEFB105A_GAA 0->1
PRR23C_CAT 1->0
PRR23C_TAT 0->1
CCDC140_ACG 0->1
CCDC140_CAT 0->1
CCDC140_CTA 0->1
CCDC140_CTT 0->1
CCDC140_TAC 0->1
CCDC140_GTC 0->1
CCDC140_GTG 0->1
CCDC140_GGT 0->1
WFDC6_AGT 0->1
WFDC6_AGG 0->1
WFDC6_TCC 0->1
WFDC6_TCT 0->1
WFDC6_TTT 0->1
WFDC6_TGG 0->1
WFDC6_GCA 0->1
WFDC6_GTT 0->1
HBG2_ATA 1->0
HBG2_ATT 0->1
HBG2_CCA 1->0
HBG2_TAT 0->1
HBG2_TTA 0->1
HBG2_GTA 0->1
ZNF534_CGA 1->0
ZNF534_TAA 1->0
TAS2R14_CAA 1->0
CXCL3_CCT 1->0
CXCL3_CTA 1->0
CXCL3_TTT 1->0
CXCL3_GAG 1->0
CXCL3_GGT 1->0
GLUD2_CTT 0->1
GLUD2_TAA 0->1
GLUD2_TCA 0->1
IL1R1_TTG 1->0
MAS1L_TAA 0->1
MMP20_CGA 1->0
GBP7_CGT 1->0
ZNF347_ACG 1->0
ARIH2OS_CAT 0->1
ARIH2OS_CCT 0->1
IFITM2_AAA 0->1
IFITM2_AAT 0->1
IFITM2_ACA 0->1
IFITM2_ACT 0->1
IFITM2_ATA 1->0
IFITM2_AGA 0->1
IFITM2_CCG 1->0
IFITM2_CTT 0->1
IFITM2_CGA 1->0
IFITM2_TCA 0->1
IFITM2_TCG 0->1
IFITM2_TTT 0->1
IFITM2_GAT 0->1
IFITM2_GGA 0->1
PINLYP_TAC 1->0
GLUL_CAA 1->0
SAA2_CCC 1->0
SAA2_CGC 1->0
SAA2_TCG 0->1
ADGRF1_GCC 1->0
ADGRF1_GTA 1->0
VSTM1_AAC 1->0
ITLN2_ATT 1->0
TAS2R1_ACT 1->0
ZNF141_CGA 0->1
EVPLL_AAA 1->0
EVPLL_ATT 1->0
CLEC4E_CAT 1->0
SLC28A1_GGA 1->0
CYSLTR2_ACT 1->0
MMP26_AAC 1->0
GSTM3_GCA 1->0
CFAP157_CGA 1->0
POTEA_CCG 1->0
ZNF517_CGT 1->0
CEACAM5_TTG 1->0
CEACAM5_GCG 1->0
CLEC2D_GGA 1->0
CLEC2D_GGC 1->0
SIGLECL1_TCC 1->0
ZNF780A_ACT 1->0
CARMIL2_GTT 1->0
GTF2H2C_GCC 1->0
GTF2H2C_GTC 1->0
SLC36A1_AAG 1->0
CARD16_TCT 1->0
FAHD2B_TCT 0->1
FAHD2B_TTA 0->1
CHST5_CTA 1->0
HIPK4_CCG 1->0
TROAP_CTG 1->0
ZNF519_GCG 1->0
RGL4_ATA 1->0
RGL4_ATT 1->0
RGL4_TTG 1->0
SLC11A2_AGG 1->0
APOL3_AAA 1->0
APOL3_CGC 1->0
SAXO1_GCT 1->0
CARD18_TAA 0->1
CARD18_TGA 1->0
IRGM_CCC 1->0
LZTS3_CAA 1->0
VHLL_AAA 0->1
VHLL_AGT 0->1
VHLL_CTA 0->1
VHLL_TCG 0->1
VHLL_GCT 0->1
VHLL_GTC 0->1
HK3_TCT 1->0
GPAT2_TCA 1->0
UPK3B_GGA 1->0
UBALD1_TGG 1->0
MYO1G_TTG 1->0
UPK3BL_TAT 1->0
UPK3BL_TCA 1->0
UPK3BL_TTG 1->0
EPS8L3_CCT 1->0
PIGS_CAA 1->0
PMAIP1_CAG 1->0
CDK5RAP1_AGT 1->0
FBXO42_GTT 1->0
KRT20_ATA 1->0
FLIZ_CTT 1->0
VSIG8_CCT 1->0
BAHD1_GTT 1->0
TNFAIP1_ACA 1->0
JPH2_GGT 1->0
MGRN1_GCT 1->0
PDLIM4_GTC 1->0
ITM2A_CAG 1->0
ADGRD2_CTT 1->0
SLC16A13_GGT 1->0
TRIM11_TTT 1->0
NOTO_AAA 1->0
IFNK_GAT 1->0
ZNF296_GGA 1->0
ZNF485_GCA 1->0
SLC30A2_AAC 1->0
MTHFS_TTT 1->0
TNFAIP8_TCA 1->0
DUSP21_AAG 1->0
PRSS46_AAT 1->0
KRT72_GGA 1->0
DEFB121_AGA 1->0
DCAF16_CGA 1->0
HBQ1_TAG 0->1
ZNF250_GGT 1->0
KLRK1_CTT 1->0
NDHF_CTG 1->0
VNFK_AGG 0->1
VNFD_CCT 1->0
VNFK_ATT 1->0
VNFK_AGT 1->0
VNFK_CTT 1->0
VNFK_TAT 1->0
VNFK_GGG 1->0
RIOK3_GCA 1->0
HAUS6_GGC 1->0
HAO2_TGC 1->0
TMEM82_ATC 1->0
PGLS_ACC 1->0
ARHGEF17_GTT 1->0
PDLIM4_AGG 1->0
UBLCP1_GTC 1->0
SLIT1_TCA 1->0
PBX4_TGC 1->0
SFXN3_ATT 1->0
MARK4_AGT 1->0
SLC7A14_AGG 1->0
INSRR_CTT 1->0
EMR1_AGA 1->0
EMR1_GCT 1->0
MCM7_TTT 1->0
EDEM1_TGC 1->0
ABCA7_ACA 1->0
ABCA7_TCT 1->0
EIF2B4_TCA 1->0
KCNH4_GTT 1->0
CCBL1_ACA 1->0
ANPEP_GGT 1->0
TMEM159_TTC 1->0
F2RL1_AGG 1->0
MUTA_GCA 1->0
SUNS_CAC 0->1
SUNS_CTG 0->1
SUNS_TAC 0->1
SUNS_TAG 0->1
GCVR_TCG 1->0
NDHJ_CTT 1->0
PHNX_TTT 1->0
PHNX_GTA 1->0
DSDC_AAG 0->1
DSDC_CCT 0->1
WCAD_CAG 1->0
WCAD_CTC 1->0
RCSF_CGG 0->1
PCDH19_CCA 1->0
STAC2_GAT 1->0
NCOA6_ACT 1->0
NCOA6_CAT 1->0
NCOA6_TGT 1->0
RBSN_CGG 1->0
TADA2B_CGC 1->0
MAL_TTT 1->0
SH3D21_CAA 1->0
PRICKLE2_TCA 1->0
MEMO1_ATA 1->0
SPAG7_AGC 1->0
NOS2_ACG 1->0
OTUD6B_TCT 1->0
ITGA7_CTA 1->0
CALM3_GCC 1->0
NPC1L1_GGA 1->0
RASIP1_TCA 1->0
CEP76_GGG 1->0
FKBP2_GGA 1->0
PCSK9_ACA 1->0
WRAP53_AAG 1->0
WRAP53_TTT 1->0
TMEM109_ATC 1->0
RELT_AAA 1->0
PGRMC1_ACC 1->0
ZNRD1_TGT 1->0
CITED1_GGT 1->0
EPN2_GGG 1->0
RGS21_AAC 1->0
SARS2_CCA 1->0
COLGALT1_CCT 1->0
CELA3B_TGT 1->0
PRSS54_TCT 1->0
GPR152_GCA 1->0
ORM2_TCT 1->0
COMMD2_ATC 1->0
RABGGTA_TGT 1->0
FOLR3_AGT 1->0
TCN2_TTG 1->0
SPTBN2_TGT 1->0
PELP1_AGT 1->0
PELP1_AGG 1->0
PELP1_GAA 1->0
PELP1_GGA 1->0
RXRB_GGA 1->0
KCNH3_ACA 1->0
DLG4_TAT 1->0
DLG4_TTT 1->0
DLG4_GAA 1->0
YIPF2_GCT 1->0
PCDHAC2_TCG 1->0
KRCC1_CCC 1->0
PPP1R14A_CAC 1->0
KCNK6_CGC 1->0
DAK_ACT 1->0
RBM23_AAA 1->0
TSPYL2_TGA 0->1
ATG4D_TAT 1->0
ATG4D_TTT 1->0
RGS6_CGA 1->0
FOXJ1_TAG 0->1
KDM6B_AAA 1->0
KDM6B_ACA 1->0
KDM6B_TAT 1->0
KDM6B_GAA 1->0
KDM6B_GCT 1->0
KDM6B_GCG 1->0
KIAA1324_CAT 1->0
KCTD18_CTC 1->0
CPNE9_ACA 1->0
CCDC84_GAT 1->0
CLIP3_TCA 1->0
PIEZO1_AGT 1->0
BTC_GCA 1->0
EFCAB12_GGA 1->0
SMPD3_CGA 1->0
FGF9_AAT 1->0
FGF9_CAT 1->0
FGF9_TAT 1->0
IKBKB_TAT 1->0
AMER2_AGT 1->0
SULF2_CAA 1->0
CNTNAP2_CTA 1->0
ASIC2_TTG 1->0
LPHN1_TAA 0->1
TMEM211_CTT 1->0
TMEM194B_GTA 1->0
BTLA_GTT 1->0
BTLA_GTG 1->0
TSGA13_CTC 1->0
EPHA1_CAA 1->0
ISM1_ACA 1->0
ISM1_CCA 1->0
ISM1_TTT 1->0
ISM1_GCA 1->0
ISM1_GCT 1->0
POT1_TAC 1->0
PRMT3_TGT 1->0
TUB_CCT 1->0
BPIFB3_GTA 1->0
HILPDA_TGG 1->0
HILPDA_GAG 1->0
KRT78_CAA 1->0
CASP16_TTG 1->0
ZNF544_TAA 0->1
SULT1C3_ACT 1->0
SULT1C3_ATA 1->0
SULT1C3_GGT 1->0
RIMBP3C_TAA 0->1
IFI6_GGT 1->0
CD69_GGA 1->0
FAM115A_CAT 1->0
GPR152_AGT 1->0
ABHD16B_TTG 1->0
ZNF280A_GTA 1->0
TMEM198_GTC 1->0
UBE2U_GTA 1->0
AGPAT6_ACA 1->0
AGPAT6_CCA 1->0
TTC24_GAT 1->0
HTRA4_CTC 1->0
ZNF140_GCA 1->0
TGFBR3L_TCC 1->0
TMEM102_TAC 1->0
SMCP_CCT 1->0
CD1C_CGA 1->0
FAM50B_AGG 1->0
ZSCAN31_GTA 1->0
ZNF181_GAC 1->0
SLC5A4_TAG 0->1
ZNF502_GAT 1->0
HBQ1_TTA 0->1
ZFP69B_GCT 1->0
GPR111_CTA 1->0
ZNF529_GTT 1->0
LTB4R2_AAC 1->0
SULT1C2_CAT 1->0
CELA2A_AAA 1->0
STAC2_GGT 1->0
NEURL3_AGG 1->0
OSCP1_GGT 1->0
SPOCK3_AAT 1->0
POLR3GL_AAC 1->0
RBM15B_TCG 1->0
SRRM3_AGG 1->0
RFTN2_GGT 1->0
MRTO4_TTT 1->0
PPARG_CAT 1->0
EFNA5_CCC 1->0
CDHR1_TTG 1->0
ZC3H18_TAT 1->0
MIXL1_TCG 1->0
ANKRD16_ACT 1->0
CCDC28A_GTG 1->0
GJA8_TCA 1->0
TLR4_TCA 1->0
GPR141_TCC 1->0
ERGIC1_TCC 1->0
GMPPA_CCT 1->0
GCNT4_GTC 1->0
SYCE1_AAA 1->0
SYCE1_AGT 1->0
SYCE1_GTG 1->0
NKX6-2_GTC 1->0
NPTX2_TAC 1->0
STK36_GTA 1->0
FBXO41_GGT 1->0
UNC93A_CCC 1->0
CNPPD1_TCA 1->0
ZNF507_CCC 1->0
DNAL4_GAA 1->0
SECISBP2L_CGG 1->0
PHLDB3_GGA 1->0
EIF4EBP1_AGC 1->0
CNPY3_GTC 1->0
LIX1_CTC 1->0
CCDC126_GTC 1->0
TPRG1L_GTC 1->0
TBC1D25_CGA 1->0
IGSF8_GTT 1->0
CHAC2_CTG 1->0
LUC7L_GCC 1->0
ATP6AP1_GAA 1->0
SPRY1_TAA 0->1
DENND1C_AGA 1->0
PLA2G2F_GTG 1->0
PLA2G2F_GGC 1->0
CWC15_TCA 1->0
NTM_CCA 1->0
ALDH3B1_AGG 1->0
CEP55_GTG 1->0
ELAVL3_GGA 1->0
CGGBP1_GCC 1->0
GSK3A_ATT 1->0
GRIN2D_AGA 1->0
JUNB_CGC 1->0
ZFP36_TAG 0->1
NCKAP1L_CGA 1->0
HEMGN_CTC 1->0
PDP2_GGC 1->0
CCDC182_TCC 1->0
SMCO3_TGG 0->1
FAM71D_TTA 1->0
LRRTM3_CGG 1->0
TRPV3_CGG 1->0
SERPIND1_AGG 1->0
EXOC3L1_ACA 1->0
JRK_CCG 1->0
JRK_CGG 1->0
SLC29A1_AGT 1->0
SLC29A1_TCT 1->0
CCDC82_GGT 1->0
DKK4_CCC 1->0
LYN_CGA 1->0
DCC_CGC 1->0
ZBTB42_CGG 1->0
PARP3_ACA 1->0
PLCL1_GCG 1->0
SEMA4F_GCG 1->0
PHF21B_TAC 1->0
NLGN1_ACG 1->0
ASB18_CGC 1->0
CCDC64B_CTT 1->0
KCNMB1_GCC 1->0
KCNE3_CTC 1->0
BAG5_ACC 1->0
SIT1_ACC 1->0
ARF5_GGG 1->0
PPP4R4_GGA 1->0
EFNA2_GGG 1->0
KIAA0947_TAG 0->1
KRT37_GTA 1->0
RETNLB_ACT 1->0
GCSAML_CCC 1->0
ZIM2_GTT 1->0
CCDC162P_TCG 0->1
ZNF579_GAT 1->0
CHDC2_TCG 1->0
PIDD_TAG 1->0
FAM115A_TTA 1->0
RAB7L1_CGT 0->1
SPRR2D_TCA 1->0
SLC52A1_AAA 1->0
RBM4_GCA 1->0
RBM4_GTA 1->0
KIAA1875_TTA 0->1
IL8_CCT 1->0
TNFSF13_GAA 1->0
MAX_AGC 1->0
SUPT5H_GAT 1->0
IOLC_ATC 1->0
PHNW_ATC 1->0
PHNW_GCG 1->0
SPOVK_TTA 1->0
ETHE1_GCT 1->0
MOGS_CCT 1->0
NRFC_CAA 1->0
PSPG_ATT 1->0
GZMB_TTA 1->0
GSTM4_AGG 1->0
ZNF564_CTA 0->1
ZNF564_CGC 1->0
ZNF564_GTC 1->0
ZNF564_GGC 0->1
ZNF80_GGC 1->0
REG3G_CTA 0->1
TCEAL2_TTG 1->0
MUC3A_GGA 1->0
AGPAT9_CGG 1->0
KRT17_TAG 0->1
MFSD4_AAA 1->0
SLC25A15_AGG 1->0
ZNF518B_ACG 1->0
RPAP3_CCC 1->0
CD207_GGA 1->0
GALP_ACC 1->0
ARVCF_CAA 1->0
ALDH_TGT 1->0
NOX_CAA 1->0
NOX_TTA 1->0
NOX_TTT 1->0
ACN_AAA 1->0
ACN_ATA 1->0
ACN_AGT 1->0
ACN_CTA 1->0
ACN_CGG 1->0
ACN_TGT 1->0
PTPA_CTC 1->0
PTPA_GCT 1->0
ADH2_AAA 1->0
ADH2_TTA 1->0
ADH2_TTT 1->0
PFL_AAA 1->0
PFL_CCA 1->0
PFL_TCA 1->0
PFL_TTG 1->0
PFL_TGA 0->1
PGM_AAA 1->0
SIGH_TTA 1->0
SIGH_TGT 1->0
FUCO_AAA 1->0
IUNH_TTT 1->0
RFE_ACA 1->0
IDSA_TAG 0->1
GIF_AGT 1->0
GLUA_ACG 0->1
GLUA_AGT 1->0
GLUA_TAA 1->0
GLUA_TAT 1->0
GLUA_TCT 1->0
GLUA_TTA 1->0
GLUA_TTT 1->0
GLUA_TGA 0->1
GLUA_TGT 1->0
GLUA_TGG 1->0
GLUD_ATA 1->0
GLUD_AGT 1->0
RNH_TAA 1->0
FHS_CAA 1->0
PKNB_TCA 1->0
LEMA_AAA 1->0
LEMA_ACA 1->0
LEMA_CCT 1->0
LEMA_CTT 1->0
LEMA_TCA 1->0
LEMA_TTA 1->0
LEMA_TGA 0->1
NRDE_AGT 1->0
NRDH_ACT 1->0
NRDH_GTT 1->0
PTSG_TTA 1->0
PEPO_CTA 1->0
PEPO_TTA 1->0
PEPP_AAA 1->0
PEPP_TTT 1->0
GLPF_AAA 1->0
GLPF_CAA 1->0
SCRR_ATA 1->0
SCRR_CTA 1->0
PFS_TAT 1->0
GPTA_AAA 0->1
GPTA_CGC 1->0
GPTA_TAC 0->1
GPTA_TGG 0->1
GPTA_GTC 0->1
GPTA_GTT 1->0
GPTA_GGA 0->1
DCSTAMP_CCT 1->0
CDK20_GGT 1->0
CLCA1_GCG 1->0
ZBED3_CCT 1->0
EDAR_GGT 1->0
ZNF541_ATT 1->0
ID4_GTC 1->0
MCF2L_TCA 1->0
MAP3K14_ACT 1->0
FGFR3_GGA 1->0
MBD3L3_TAG 0->1
MBD3L3_GTT 1->0
YY2_CGC 1->0
IL19_GAA 1->0
GC_TTG 1->0
ANKRD7_CTC 1->0
C1H1ORF131_GTC 0->1
NACA2_TGG 0->1
ADAM29_GCC 1->0
COX6A2_GTC 1->0
ZNF519_CGG 1->0
SRY_TCT 1->0
CCDC74A_ATA 1->0
CCDC74A_TAA 0->1
PVRIG_CGC 1->0
TRIM31_CCG 1->0
CTAG2_AAA 0->1
CTAG2_AAG 1->0
CTAG2_GCG 1->0
CTAG2_GTA 0->1
CCR5_GGC 1->0
CCL3_GGA 0->1
CLEC18A_GCG 1->0
TRIM52_AAA 1->0
GGTA1_CGT 0->1
GGTA1_TGT 0->1
CXCL3_ATT 1->0
CXCL3_GCG 1->0
PRAMEF8_GCG 0->1
PRAMEF8_GTA 0->1
ZIK1_TAA 0->1
OPN1MW_TAA 0->1
OPN1MW_TTA 0->1
HPF1_ACG 0->1
HPF1_TCG 0->1
COA3_AGG 0->1
COA3_CAT 0->1
COA3_TCC 0->1
COA3_TCT 0->1
COA3_GTC 0->1
TAAR3_CGT 0->1
H1FX_GTC 1->0
ANXA8_CGC 1->0
ANXA8_TTG 1->0
HCCS_CTA 1->0
HDGFRP3_ACG 0->1
HDGFRP3_ATA 1->0
DGAT2L6_CGG 1->0
HIST1H2AH_ACG 0->1
CXCL2_ATT 1->0
HSD17B6_CCC 1->0
CPA3_CGC 1->0
CYB561D2_ATT 1->0
COX7A2_AGT 1->0
COX7A2_CTA 1->0
COX7A2_CGA 0->1
COX7A2_CGC 1->0
COX7A2_TCC 1->0
COX7A2_TCG 1->0
PRSS1_CTA 0->1
HIST1H2BK_CAA 0->1
HSPA1B_ATT 1->0
HSPA1B_TTT 1->0
H2AFV_CGA 0->1
H2AFV_TTA 0->1
TOR1A_TTG 1->0
HIST1H2AA_AAA 1->0
HIST1H2AA_TGA 0->1
PRSS2_TAG 0->1
HIST2H2BE_AAT 0->1
HIST2H2BE_CAA 0->1
HIST2H2BE_CTA 0->1
HIST2H2BE_TAT 0->1
HIST2H2BE_TAG 0->1
HIST2H2BE_TCT 0->1
LUC7L2_CCT 1->0
CYP27A1_TAG 0->1
GBP5_TTA 1->0
ACOT2_TTA 1->0
H2AFJ_AAA 1->0
H2AFJ_CCT 0->1
H2AFJ_CCG 1->0
H2AFJ_TCG 0->1
H2AFJ_TTG 1->0
H2AFJ_GCA 1->0
CLEC2L_AAC 1->0
UQCC3_ATC 1->0
UQCC2_AGG 0->1
UQCC2_GGT 1->0
COA7_CCC 1->0
TVP23B_GAA 1->0
COX6A2_AGG 1->0
TACO1_CAA 1->0
TACO1_GAT 1->0
CALCA_GGG 1->0
COX6B2_ACA 0->1
COX7B_TAC 1->0
COX7B_TAG 0->1
COX7B_TTT 1->0
CFHR1_CGA 1->0
CETN4_CGC 0->1
CETN4_TAT 0->1
CETN4_TAG 0->1
CETN4_TGT 0->1
CETN4_TGG 0->1
CYB561_AGG 1->0
H2AFX_TAA 1->0
H2AFX_TGA 0->1
H2AFX_GTT 1->0
ADCYAP1R1_ACG 1->0
TEX40_CGG 1->0
ANGPTL8_GCG 1->0
H2AFY2_CGT 1->0
H2AFY2_TAT 1->0
H2AFY2_TTA 1->0
GUCY1B2_TGA 0->1
PRRT2_TAC 1->0
CD99_AAA 1->0
TNFSF13_CCC 1->0
CYB5R3_AGA 1->0
H1F0_ACA 1->0
CYB5D1_TCG 1->0
GSTA3_AAT 1->0
CYP2R1_ACG 1->0
H3F3C_AGC 1->0
UPK3B_CGC 1->0
TMEM30C_TAG 0->1
FAM47E_GGT 1->0
COX8A_ACA 1->0
STAC_CGC 1->0
UBTD1_TAC 1->0
COX6A1_CTA 1->0
COX6A1_TTT 1->0
COX6A1_GCA 1->0
TPD52L2_GCC 1->0
UQCR11_TAG 0->1
UQCR11_GCT 1->0
CCDC85B_CAG 1->0
CCDC85B_CGG 1->0
GNAS_AGT 1->0
GNAS_GTG 1->0
NFE2L2_TGC 1->0
UQCRC2_CGA 1->0
ADARB2_TCG 1->0
FERD3L_CGG 1->0
GBP3_TAG 0->1
CXHXORF65_AAC 1->0
FDCSP_AGC 1->0
GYPA_TTA 1->0
OPN1MW_CCG 0->1
OPN1MW_TGA 0->1
OPN1MW_GCG 0->1
MSX3_ACG 0->1
MSX3_GAT 0->1
MSX3_GGT 0->1
TXN1_ACA 1->0
TXN1_ATA 1->0
TXN1_CAC 1->0
TXN1_CCA 1->0
TXN1_CCT 0->1
TXN1_CGC 1->0
TXN1_CGT 1->0
TXN1_TAC 1->0
TXN1_TCG 1->0
TXN1_TGT 0->1
TXN1_GGC 1->0
MYG1_ATA 0->1
MYG1_TTA 0->1
PBP2_CGA 1->0
HPF1_GCG 0->1
COA4_CCT 1->0
COA4_GCG 1->0
COA3_AGA 0->1
COA3_TTA 0->1
CAR1_ACG 1->0
CAR1_TGT 1->0
MKL2_ACC 1->0
MKL2_GTT 1->0
NSG2_AGT 1->0
LNP1_TTC 1->0
HIST1H1T_ATA 0->1
HIST1H1T_CCG 0->1
CYB561D1_AGA 0->1
CYB561D1_CCC 0->1
CYB561D1_CCG 0->1
CYB561D1_CTT 0->1
CYB561D1_TAT 0->1
TRAT1_ACC 0->1
RIMBP3_TGA 0->1
KRTAP16-1_CTT 0->1
CETN4_AGA 0->1
CETN4_CCC 0->1
CETN4_CTC 0->1
CETN4_TGC 0->1
CETN4_GTC 0->1
CETN4_GGT 0->1
TMEM30C_CAT 0->1
TMEM30C_TAA 0->1
MRGPRX2_GCG 1->0
MYL12A_CAT 1->0
MYL12A_CTT 1->0
MYL12A_TTG 1->0
LCE3D_AGA 0->1
LCE3D_CAA 1->0
LCE3D_CAT 1->0
LCE3D_CGA 1->0
LCE3D_CGT 0->1
LCE3D_CGG 1->0
IL36A_GGC 1->0
PF4_GTA 0->1
ZKSCAN4_TAG 0->1
MAGOHB_GGA 1->0
MSLNL_TTA 0->1
CCL2_TAG 0->1
GSTA1_CCG 0->1
SCGB2B2_CAA 1->0
REG3A_AGG 1->0
REG3A_CGT 0->1
REG3A_CGG 1->0
FABP9_TAG 0->1
KRT81_CTA 1->0
KRT81_TAA 0->1
KRT81_TAG 1->0
KRT81_TCG 1->0
UPK3BL_CCG 1->0
CREB3_TGC 1->0
IL3RA_AAA 1->0
IL3RA_TTT 1->0
EVI2A_GAT 1->0
HOXA1_CTC 1->0
F2RL1_ACA 1->0
TBC1D7_AGA 1->0
LAO1_ATA 0->1
LAO1_TAG 0->1
LAO1_TTA 0->1
MSX3_GTA 0->1
TAAR4_GCG 0->1
KRTAP8-1_AAC 1->0
KRTAP8-1_AAT 0->1
KRTAP8-1_AGT 0->1
KRTAP8-1_CTT 0->1
KRTAP8-1_GAG 0->1
KRTAP8-1_GTG 1->0
MAGEA4_CGA 1->0
HIST1H1T_CGT 0->1
RPL39L_CCA 0->1
RPL39L_TTG 0->1
SLC25A2_ACG 1->0
KRTAP11-1_CCG 1->0
KRTAP11-1_CGT 0->1
KRTAP11-1_TAT 1->0
KRTAP11-1_GCA 0->1
CYB561D1_ATA 0->1
CYB561D1_ATT 0->1
TRAT1_CGC 0->1
TRAT1_GGC 0->1
CYP19A1_TGA 0->1
KRT33B_TAA 0->1
KRT33B_TAG 1->0
KRT33B_TCA 0->1
KRT33B_GCG 1->0
RIMBP3_TAA 0->1
CYB5RL_ATA 1->0
CYB5RL_TAA 0->1
CYB5RL_TAG 1->0
CYB5RL_GCG 1->0
SAA4_CAT 0->1
SAA4_CTA 0->1
SAA4_TCC 1->0
SAA4_TTA 1->0
BEX3_AAA 1->0
BEX3_AAG 0->1
BEX2_GCA 1->0
KIR3DL1_CCG 1->0
KIR3DL1_TTA 0->1
OBP2A_TCC 1->0
GSTM1_CGA 0->1
GSTM1_TCC 1->0
COX4I2_ACT 0->1
COX4I2_ATA 0->1
COX4I2_ATC 1->0
COX4I2_CGT 1->0
COX4I2_GGT 1->0
KDM5D_TAG 0->1
KDM5D_TGA 1->0
S100A7A_AAT 1->0
S100A7A_ACA 0->1
S100A7A_CCC 1->0
S100A7A_TCT 1->0
S100A7A_GAA 0->1
IGFL3_AGA 0->1
COX7B2_GAT 1->0
COX7B2_GTA 1->0
IFNA5_GGC 1->0
CYBRD1_CGT 1->0
CYBRD1_TAA 1->0
CYBRD1_TGA 0->1
REG3G_CGT 0->1
GSTA2_TAA 1->0
GSTA2_TAG 0->1
GSTA2_TGT 0->1
HIST3H2A_AAA 0->1
HIST3H2A_AAT 0->1
HIST3H2A_CCA 0->1
HIST3H2A_CTA 0->1
HIST3H2A_TTC 1->0
HIST3H2A_TTT 0->1
HIST3H2A_GAA 0->1
HIST3H2A_GCA 0->1
KRTAP24-1_CGG 0->1
KRTAP24-1_TTG 1->0
KRTAP24-1_GGT 1->0
KRTAP16-1_CTA 0->1
CFC1_TTA 1->0
KRTAP26-1_CGG 0->1
KRTAP26-1_TAG 0->1
KRTAP26-1_TTG 1->0
KRTAP26-1_GCG 0->1
KRTAP7-1_AGT 0->1
KRTAP7-1_CGC 0->1
KRTAP7-1_CGT 1->0
COX16_TGC 0->1
COX16_GTC 1->0
COX17_CGT 0->1
NAT3_TCG 1->0
UQCRB_AGC 0->1
GSTT3_ACG 1->0
GSTT3_TAA 1->0
GSTT3_TGA 0->1
PRB1_ATT 1->0
NUDT10_ATT 1->0
NUDT10_AGT 1->0
NUDT10_TAT 1->0
NUDT10_TTA 1->0
NUDT10_GTT 1->0
NUDT10_GGT 1->0
SEC1_TGT 1->0
CYCT_ACC 1->0
CYCT_ATA 1->0
CYCT_AGC 1->0
CYCT_CAT 1->0
CYCT_CTA 1->0
CYCT_CTG 1->0
CYCT_CGC 1->0
CYCT_CGT 1->0
CYCT_GTC 1->0
ZFP7_TTA 1->0
CYB5B_TTA 1->0
CYB5B_GTA 1->0
MT1_CCA 1->0
MT1_GGG 1->0
HIST1H2AH_AAT 0->1
HIST1H2AH_CCA 0->1
HIST1H2AH_CCT 0->1
HIST1H2AH_TAT 0->1
HIST1H2AH_GGG 0->1
PRSS1_CGT 0->1
HIST1H2BK_AGG 0->1
HIST1H2BK_CCA 0->1
GRCA_AGA 0->1
GRCA_CGC 1->0
GRCA_GCC 1->0
GRCA_GGC 1->0
FCN3_CTT 1->0
FCN3_GTT 1->0
CIB4_GTG 1->0
SNTN_ACA 1->0
CCDC185_ACC 1->0
CCDC185_TGC 1->0
LDB1_ACT 1->0
CNTFR_ACT 1->0
HEATR9_CGA 1->0
APOH_GCC 1->0
NIM1K_TAG 0->1
SLC46A1_ACT 1->0
SELENOK_AGC 1->0
ECE2_GAA 1->0
SH2D6_TCC 1->0
UBE2D3_TTG 1->0
CREB3_CTT 1->0
CREB3_GAA 1->0
BNIP3L_AGC 1->0
NIPSNAP3A_AAC 1->0
ZDHHC16_GCT 1->0
CUNHXORF38_CAC 1->0
CUNHXORF38_CCC 1->0
CUNHXORF38_GCC 1->0
VGLL1_GAG 1->0
FAM8A1_CCT 1->0
LRRC24_GGA 1->0
NMRAL1_TCC 1->0
SUZ12_TAA 0->1
CCDC87_AAT 1->0
CCDC87_ATT 1->0
CATSPERB_CGT 1->0
ST8SIA4_TCC 1->0
SLC20A1_AGA 1->0
MBNL2_TAC 1->0
PCDH18_TCG 1->0
IL22RA2_GAG 1->0
TTC23_GTC 1->0
CUNH1ORF189_AAC 1->0
PRDX1_GCC 1->0
CDH12_CAC 1->0
SOX12_ACC 1->0
CDNF_AGA 1->0
ADARB1_GCG 1->0
NTNG1_ACG 1->0
TMPPE_TGC 1->0
HMG20A_TGG 1->0
PROKR1_CGG 1->0
ZSWIM5_CGA 1->0
KIAA1456_CCC 1->0
HSPH1_CGA 1->0
MCAM_ATT 1->0
TONSL_GTT 1->0
KCTD19_CGG 1->0
TMEM171_AAC 1->0
ADAM12_CGG 1->0
WNT5A_GCG 1->0
CREG2_CAC 1->0
ANKRD60_CGG 1->0
TRIM59_TAC 1->0
TICAM2_CTC 1->0
ARHGEF19_CTT 1->0
PLA2G4D_TCG 1->0
RGS16_GTG 1->0
MAP3K21_ACG 1->0
CUNH19ORF12_GAC 1->0
BDKRB1_CGG 1->0
DPYSL4_CGG 1->0
APOD_GGA 1->0
RUBCNL_CCG 1->0
ADGRG3_AGA 1->0
IL2RG_GAA 1->0
GPR62_CGC 1->0
SLC25A6_CGC 1->0
UTS2B_GAA 1->0
CPNE1_CGC 1->0
SH2D1B_GAC 1->0
KCNH3_AGT 1->0
KCNH3_CGA 1->0
GSK3A_GAA 1->0
CUNH15ORF65_AGA 1->0
ASCL4_CAC 1->0
CARMIL2_CCG 1->0
JSRP1_GGA 1->0
GOT1L1_AAT 1->0
PPFIA3_TTA 1->0
SRGN_GGC 1->0
CDK15_ACC 1->0
AGTR2_CCA 1->0
THRSP_AGC 1->0
SPOUT1_GCG 1->0
CNNM1_AGT 1->0
C2CD5_CGG 1->0
MFSD9_CAC 1->0
WASF3_GTC 1->0
TCF4_TAG 0->1
PKNOX1_AGC 1->0
COL9A2_GCG 1->0
CUNH8ORF37_AAC 1->0
ZNF513_AAA 1->0
GTF2IRD1_CGC 1->0
EXOSC7_GCC 1->0
ATG4C_ATC 1->0
SLC52A3_TTT 1->0
GPR155_CCC 1->0
KATNBL1_GGC 1->0
DNAJB5_TTT 1->0
SASS6_TAC 1->0
TINAGL1_ACT 1->0
CHPF_GAA 1->0
GREM1_CGC 1->0
GMPPA_AAA 1->0
CUNH6ORF203_CCA 1->0
TFDP1_AGG 1->0
ZBTB41_CGC 1->0
GCNT3_AGG 1->0
PDGFRB_TGT 1->0
UBE2T_CTC 1->0
SLC9A3_CGC 1->0
CUNH6ORF58_AGG 1->0
NKX6-3_AGG 1->0
CUNH15ORF48_GGA 1->0
MPPED1_ACG 1->0
KIF18A_CGC 1->0
CISD1_GTG 1->0
CUNH1ORF194_GTG 1->0
SNRNP70_TAG 0->1
GDNF_CAG 1->0
IRF2BPL_TCT 1->0
EIF4EBP3_GAT 1->0
CUNH1ORF109_GAT 1->0
HPS6_AGT 1->0
HPS6_TCA 1->0
SYT6_ACA 1->0
MEF2B_CGA 1->0
TMEM25_TTC 1->0
ARIH2_AGA 1->0
CCDC112_GGG 1->0
LRRC47_AGG 1->0
CLPTM1L_AGG 1->0
ADRB2_TTT 1->0
BRIX1_ACC 1->0
PAX8_TCT 1->0
MPP5_TTC 1->0
FKBP8_TGT 1->0
OTULIN_GTC 1->0
FAM163A_CTG 1->0
TOE1_ATA 1->0
ARSI_GGA 1->0
SLITRK3_GTT 1->0
BCL10_TCC 1->0
TRIL_TTT 1->0
TRIL_GAT 1->0
SLC40A1_CAC 1->0
MRPS31_CTC 1->0
ANO7L1_TAG 0->1
HNF1B_TGT 1->0
GPR119_ACC 1->0
CUNH5ORF63_CTC 1->0
AMPD1_AGA 1->0
AMPD1_GTT 1->0
CUNH11ORF53_GTG 1->0
SPRY1_CTC 1->0
NLGN3_AAA 1->0
PTPN5_ACG 1->0
CUNH10ORF76_AGT 1->0
CUNH10ORF76_CAA 1->0
CUNH10ORF76_CTA 1->0
SIMC1_AAA 1->0
LNPK_GGC 1->0
P3H2_AGT 1->0
RAB34_TTT 1->0
GPR17_GGG 1->0
C1GALT1C1_CCC 1->0
CHRNA1_GCC 1->0
CUNH3ORF18_TTC 1->0
CREB3L2_TGC 1->0
CHP1_TTG 1->0
STN1_TGT 1->0
UCN_TAG 0->1
NUDT22_ATG 1->0
TPI1_GTC 1->0
UTP11_TTG 1->0
PGAM2_TAC 1->0
PGAM1_AGG 1->0
TES_TCC 1->0
TUB_GGG 1->0
SAR1A_AAC 1->0
MSRB2_GAC 1->0
SPP1_CTG 1->0
MIEN1_AAG 1->0
PRPF40B_CGA 1->0
PRPF40B_GTT 1->0
CUNH10ORF35_TTT 1->0
RGS13_ACA 1->0
GFY_AAT 1->0
F12_AAT 1->0
ICOSLG_GCC 1->0
TSGA10IP_AAA 1->0
CUNH4ORF19_CAC 1->0
CUNH17ORF64_GTC 1->0
CUNH1ORF101_TAA 0->1
CUNH1ORF186_GCT 1->0
UMOD_CCG 1->0
CUNH19ORF71_GGA 1->0
UTP4_AGA 1->0
SNX12_AAT 1->0
PDX1_GAA 1->0
PTCH1_TCG 1->0
RRM2_GGG 1->0
RRP8_GAT 1->0
CUNH2ORF78_TAG 0->1
BET_AAC 1->0
MED4_GTT 1->0
SMC5_TTA 1->0
CTDSPL2_ATA 1->0
MRPL30_TTT 1->0
POC5_ATT 1->0
HDGF_CAG 1->0
HLF_TGC 1->0
HAUS3_ATT 1->0
WDR82_TTG 1->0
MTMR3_ATA 1->0
AKIP1_GTC 1->0
SRXN1_CCC 1->0
MYCT1_AGA 1->0
LRRC20_TCC 1->0
APBA1_TAG 0->1
FOXN2_ATT 1->0
STRADB_ATT 1->0
SIRT6_ACG 1->0
SAMD4A_AGA 1->0
GUCY1B3_TGG 1->0
ATP5J_GGA 1->0
SLC38A6_TTA 1->0
FAM163A_AGG 1->0
PYCRL_TGC 1->0
METTL14_TTT 1->0
PIGP_AAA 1->0
NODAL_TAG 0->1
WNT10B_GAA 1->0
PLGRKT_GCT 1->0
PLPP6_TGC 1->0
CEBPZOS_ATC 1->0
SIX1_CGG 1->0
CCDC83_TTA 1->0
WASHC3_GGG 1->0
KLHL7_CTT 1->0
PTGFR_TCA 1->0
HMG20A_CAA 1->0
GPBP1_ATT 1->0
SETD3_CTT 1->0
MC2R_CAT 1->0
EXOSC6_CGG 1->0
CD55_TTC 1->0
CITED2_CCG 1->0
LCTO_TGA 0->1
COAB_CCG 1->0
COAB_GTG 1->0
ANKRD7_AGC 1->0
PLSCR5_TCT 1->0
BICDL2_GCT 1->0
MKRN3_TCG 1->0
STAM2_ACC 1->0
RBM20_TAG 0->1
MRTO4_GAT 1->0
NPM3_AAC 1->0
C8B_ACT 1->0
MUC15_GTG 1->0
SLC5A1_CGG 1->0
CYTH2_AAA 1->0
ANGPTL7_GGA 1->0
PENK_CTT 1->0
TTC8_TGT 1->0
TRABD2A_CAA 1->0
CHST10_GGA 1->0
TRIM71_AGT 1->0
ZSCAN31_TAT 1->0
PATE3_CTC 1->0
ZNF283_TAA 0->1
ZNF283_TTA 1->0
ZSCAN26_CAA 1->0
MBD3L1_TTC 1->0
ZNF502_GGC 1->0
CLEC4F_TGC 1->0
ADM5_AAC 0->1
ZNF559_AGT 1->0
ZNF559_TAG 0->1
TEX101_ATT 1->0
ZNF581_ACG 1->0
ADAM20_ACG 1->0
FMR1NB_AGA 1->0
ZNRF4_ATG 1->0
AMTN_GAG 1->0
SMR3A_CGG 0->1
PATE1_AAC 1->0
PRAP1_GTG 1->0
SEPHS2_TCG 1->0
LINC01835_TTA 0->1
LINC01835_TGA 0->1
HAUS5_TTC 1->0
RNASE1_AGC 1->0
RBM14_CCG 1->0
ACTRT3_CAC 1->0
TM4SF18_TTG 1->0
COQ8B_AAA 1->0
LRRC8E_GCA 1->0
GGT6_AAG 1->0
PVRL1_TTG 1->0
MTNR1B_TAT 1->0
NPPB_GGG 1->0
KRT77_GTT 1->0
EGFL8_GCT 1->0
MMRN2_AGT 1->0
TESK2_CAC 1->0
FAM216A_AGG 1->0
DPYSL2_CTC 1->0
CERS4_GAA 1->0
NDUFAF1_CTC 1->0
ANKRD22_GTC 1->0
MYLIP_CTT 1->0
OCM2_GGA 1->0
GSTP1_TTT 1->0
GSTP1_GGA 1->0
DIO1_CTA 1->0
DAND5_CCT 1->0
TM4SF20_GAC 1->0
LINC01835_TAA 0->1
ALOX15B_ATT 1->0
TAAR8_CGA 0->1
MUM1L1_GGG 1->0
TAS2R9_CGG 0->1
TAS2R9_TAA 0->1
LACRT_TCG 1->0
LACRT_GAC 1->0
LACRT_GAT 1->0
FCGR3A_TTG 1->0
FCGR3A_GAT 1->0
MAGED2_TAG 0->1
GAGE10_TAT 1->0
GAGE10_GCT 1->0
TEX44_GTT 1->0
PRR32_AAG 1->0
ZNF619_AGT 1->0
ZNF619_TTA 1->0
ZFP3_AAA 1->0
ZFP3_ACA 1->0
ZFP3_TTT 1->0
ARF1_GAA 1->0
MTHFS_AAA 1->0
C1H21ORF140_ACG 1->0
C1H21ORF140_CGC 0->1
C1H21ORF140_CGT 0->1
C1H21ORF140_TCG 1->0
AMFR_TTA 1->0
POLR1C_GTT 1->0
EIF2B4_CTT 1->0
SELENOM_TCT 0->1
SELENOM_GAT 1->0
FBXL20_TCA 1->0
MS4A15_GCT 1->0
ITGB7_TCT 1->0
PRAG1_CGA 1->0
LRRC74B_CCA 1->0
C1H22ORF23_TAT 0->1
C1H22ORF23_TGA 0->1
FAM3D_GAA 1->0
IDS_CAC 1->0
TP53TG5_CCA 1->0
C4H4ORF17_ACG 0->1
NICN1_GAT 1->0
CD34_TAG 0->1
SHISA3_CCT 1->0
MGME1_TCC 1->0
PCSK6_CGA 1->0
CRELD1_CTC 1->0
CBX8_GCT 1->0
PLPP3_ATA 1->0
MLF2_GCC 1->0
TMEM88B_GGG 1->0
NME9_CCT 1->0
EFCAB6_GGC 1->0
EFCAB6_GGT 1->0
SPAG5_CCT 1->0
SPAG5_CTT 1->0
VCPKMT_ATT 1->0
CUNH7ORF43_ACC 1->0
CUNH7ORF43_CCA 1->0
CUNH7ORF43_CGA 1->0
CUNH7ORF43_CGC 1->0
CIART_GGA 1->0
TM6SF1_GAC 1->0
OSBP_ATA 1->0
PDPR_CGA 1->0
SNX20_CGC 1->0
GRXCR1_ATC 1->0
METTL17_TTT 1->0
METTL17_GAT 1->0
CCDC66_GTC 1->0
RPS6KL1_ATT 1->0
KAT2A_TCT 1->0
GMCL1_TCA 1->0
GMCL1_TGT 1->0
VCAM1_GGG 1->0
PRDM13_CCA 1->0
ZDHHC8_TGG 1->0
OSR2_TTT 1->0
NPRL2_CAA 1->0
CHEK1_TTT 1->0
SH3BGRL_CAG 1->0
FOXA1_GGT 1->0
SELENOT_ACG 0->1
C1H3ORF30_ACC 1->0
GKN2_GTG 1->0
C1H2ORF40_ACA 1->0
C1H2ORF40_TCT 1->0
C1H2ORF49_ACC 1->0
C1H11ORF54_ACA 1->0
C4H4ORF19_CGT 0->1
C1H21ORF62_ACG 1->0
C1H21ORF62_CCC 1->0
C1H21ORF91_CGT 0->1
C1H21ORF91_TGA 0->1
C1H11ORF70_CGA 1->0
C1H11ORF70_CGT 1->0
DNAJC5_CCC 1->0
CRLF1_AGG 1->0
TMEM269_TCT 1->0
RNF38_TAG 0->1
FAM227B_GCA 1->0
INA_AGT 1->0
NAAA_AGG 1->0
ANKS4B_CTT 1->0
ZNF438_GGG 1->0
CCNL2_GTG 1->0
TMEM52_GAG 1->0
ST6GALNAC6_AGG 1->0
DIRAS1_CAC 1->0
DACH2_ACT 1->0
FRMD6_TTG 1->0
CSG_TAT 1->0
CSG_TAG 0->1
PURK_GAA 1->0
MEGL_ATT 1->0
BCRB_AGG 0->1
HCRC_CCA 0->1
HCRC_CTA 0->1
HCRC_TGG 0->1
MATR_TGA 0->1
SMIM6_GAG 1->0
HEPN1_TTG 1->0
USP27X_CGC 1->0
AQP12B_GAA 1->0
TRIM68_TTG 1->0
IL36G_GTT 1->0
PABPC5_CAA 1->0
SLC17A3_GAG 1->0
LYPD8_ACA 1->0
TGIF2LX_TTT 1->0
ZNF134_CGA 1->0
CLEC2B_TCA 1->0
PSORS1C2_CTC 1->0
CLEC5A_TCT 1->0
LY6K_GAA 1->0
FN3K_TTG 1->0
TCEAL5_TAG 0->1
WBSCR28_TTG 1->0
IL36RN_GGA 1->0
CASP14_TGC 1->0
GZMK_ACC 1->0
FN3KRP_AAA 1->0
FN3KRP_GAA 1->0
PTGDS_AGG 1->0
DOT1L_CGT 1->0
DOT1L_TCA 1->0
ANGPTL8_GAA 1->0
CAPN8_CAA 1->0
PAQR8_TTG 1->0
GPRC5A_CTT 1->0
ERLIN2_CTT 1->0
RNASET2_CAT 1->0
MOB2_GCA 1->0
CCZ1_ACT 1->0
AMBN_ATT 1->0
ZNF383_TAG 0->1
ADGRF2_CTA 1->0
METRN_TAC 1->0
OSGIN2_CTA 1->0
SH3D21_TTT 1->0
LGALS8_GAT 1->0
GLRB_GCT 1->0
POMK_ACA 1->0
TGFBRAP1_CAA 1->0
CCDC77_CTA 1->0
ELMOD2_TAC 1->0
PSAP_GTT 1->0
SPECC1L_CAA 1->0
ZSWIM7_GAG 1->0
GALNT16_GGT 1->0
SLX4IP_CAT 1->0
CLDN15_CAG 1->0
SPX_CTC 1->0
GUSB_ACT 1->0
LTBP2_CGT 1->0
GTPBP4_GGT 1->0
DEGS1_GAG 1->0
PTPN2_CAA 1->0
TMEM74_AGA 1->0
ZNF286A_TAG 0->1
KLK14_GAT 1->0
LBHD1_GCT 1->0
CLEC1A_AGT 1->0
DNAJC2_GTC 1->0
PLXNA1_CGA 1->0
LRTM2_GAT 1->0
SERPIND1_GAA 1->0
NSMCE4A_CGG 1->0
HRSP12_GGG 1->0
ERN1_CAA 1->0
PRDX1_TAG 0->1
DLG2_GCT 1->0
ASB15_TCA 1->0
APOA1BP_CGG 1->0
SYNDIG1_GAT 1->0
ASF1A_TTG 1->0
PTK6_GAT 1->0
SLC25A30_TCT 1->0
IL18_TAT 1->0
CRYL1_CCT 1->0
GJB6_TGA 0->1
FAM170B_CCT 1->0
PDK1_GGC 1->0
NADK2_CTC 1->0
RPN1_GGT 1->0
ORC3_CAC 1->0
RER1_TTT 1->0
BTN3A3_TAG 0->1
LPLA_CAG 1->0
FOLR4_AGG 1->0
ZNF571_TAA 0->1
ZNF571_TGA 1->0
BST1_TCA 1->0
PRR24_AGT 0->1
GLTPD1_AGG 1->0
TMEM66_AGG 1->0
APOL3_CCC 1->0
CCDC179_GTC 1->0
WFDC10B_GCC 1->0
PLS1_ATA 1->0
PLS1_AGA 1->0
PLS1_GTA 1->0
RPC11_ACT 1->0
RPC11_AGA 1->0
RPC11_AGC 0->1
RPC11_GCT 1->0
RPC11_GTT 1->0
CDC14_ACT 1->0
CDC14_AGT 1->0
ODC1_AAT 1->0
ACS4_CGA 1->0
AMT2_ACA 1->0
AMT2_CTA 1->0
ACS3_AGG 1->0
ZIP1_ACA 1->0
ZIP1_AGA 1->0
ZIP1_CAA 1->0
AMT4_CGT 0->1
KAS2_AAA 0->1
ABCH2_CGG 0->1
ABCH2_TAA 1->0
ABCH2_TAT 1->0
ABCH2_TAG 0->1
ABCH2_TGG 1->0
ABCH2_GTA 1->0
CYP12_CCT 0->1
CYP12_TAG 0->1
HSP70.4_ATA 0->1
HSP70.4_AGT 0->1
PDI-2_CGG 0->1
ILERS_AGA 0->1
SMP-2_ACT 0->1
SMP-2_CTA 0->1
SMP-2_TCA 0->1
SMP-2_TTA 0->1
SMP-2_TGT 0->1
SMP-1_AAA 0->1
SMP-1_ACA 0->1
SMP-1_CAA 0->1
SMP-1_CCA 0->1
SMP-1_CCT 0->1
SMP-1_CTA 0->1
SMP-1_CTC 0->1
SMP-1_TAT 0->1
SMP-1_GAT 0->1
SMP-1_GCA 0->1
SMP-1_GGA 0->1
META1_CGA 0->1
META1_CGG 0->1
META1_TTA 0->1
META1_TTT 0->1
META1_GAA 0->1
META1_GAT 0->1
ANC1_CAC 0->1
ANC1_CCC 0->1
ANC1_TAT 0->1
CYC10_AAA 0->1
NT3_CGA 1->0
NT3_TAT 1->0
NT3_GGG 1->0
DPMS_ATA 1->0
DPMS_AGT 1->0
DPMS_CCA 1->0
DPMS_GAA 1->0
LDK_ATA 1->0
LPG5B_TAA 1->0
GDPMP_TAT 1->0
IG-NH_TAA 1->0
IG-NH_GCA 1->0
TSIF_TAG 1->0
CBP30_CTA 1->0
CBP30_GGA 1->0
MMDH_AAT 1->0
MMDH_CGG 1->0
ENOL_AGT 1->0
ENOL_CAT 1->0
ENOL_CTA 1->0
ENOL_CGT 1->0
ENOL_TAT 1->0
ENOL_GTA 1->0
RH_ATA 1->0
AAT28_AAA 1->0
AAT28_TAA 1->0
ATG4.2_TTG 1->0
ATG4.1_AGA 1->0
ATG4.1_CTA 1->0
AAT11_ATA 1->0
OPB_TTA 1->0
OPB_GTT 1->0
GP63-4_TAG 1->0
ATG8B.1_CCT 1->0
ATG8B.1_CGG 1->0
ATG8B.1_GAA 1->0
ATG8B.1_GTT 1->0
PUF8_CAA 1->0
PUF8_TAG 1->0
HGPRT_AAT 1->0
HGPRT_CAC 1->0
HGPRT_CGA 1->0
HGPRT_GGG 1->0
ADOMETC_ATA 1->0
ADOMETC_TAG 1->0
SHMT-S_TAT 1->0
SHMT-S_TGA 1->0
TRYR_CGA 1->0
TRYR_CGG 1->0
TRYR_TAT 1->0
TDBP1_ATA 1->0
TDBP1_AGA 1->0
XRPT_CCT 1->0
XRPT_TCA 1->0
AAT14_TGT 1->0
AAT15_TGT 1->0
AAT16_CAA 1->0
AAT19_CGA 1->0
AAT19_TGA 1->0
LPG1R_ACA 1->0
LPG1R_ATA 1->0
LPG1R_AGA 1->0
LPG1R_AGC 1->0
LPG1R_AGG 1->0
LPG1R_CAA 1->0
LPG1R_CAT 1->0
LPG1R_CCT 1->0
LPG1R_CGT 1->0
LPG1R_TAT 1->0
LPG1R_TCA 1->0
LPG1R_TCC 1->0
LPG1R_TCT 1->0
LPG1R_TCG 1->0
LPG1R_TTA 1->0
LPG1R_TTT 1->0
LPG1R_TGG 1->0
LPG1R_GTA 1->0
LPG1R_GGT 1->0
LPG1R_GGG 1->0
GP63-1_AAA 1->0
GP63-1_TAG 1->0
GP63-2_TAG 1->0
FESODA_AAT 1->0
FESODA_CAT 1->0
FESODA_CCT 1->0
FESODA_TCG 1->0
AAT1.3_TAA 1->0
AAT27.2_AAT 1->0
PABP3_ATA 1->0
PABP3_CTA 1->0
SHMT-L_AGA 1->0
ISCL_TAG 1->0
PUF10_TAT 1->0
PUF10_TAG 1->0
S24E-1_AGC 1->0
S24E-1_CGT 1->0
S24E-1_TAA 1->0
S24E-1_TGC 1->0
S24E-1_GTA 1->0
PP2C_ACT 0->1
PP2C_ATA 0->1
PP2C_TAT 0->1
ADS1_TTA 0->1
MPK12_TGT 0->1
NT3_ATA 1->0
NT3_CAT 1->0
NT3_GGA 1->0
NT4_TAA 0->1
NT4_TTA 1->0
NT4_TGA 1->0
DPMS_ACA 1->0
DPMS_CAA 1->0
DPMS_CGA 1->0
DPMS_TCA 1->0
DPMS_TTA 1->0
DPMS_TGT 1->0
QSOX_AGA 1->0
QSOX_TAT 1->0
LPG5B_TAG 1->0
IG-NH_AGG 1->0
IG-NH_CAT 1->0
IG-NH_TAT 1->0
IG-NH_TAG 1->0
IG-NH_TTA 1->0
TSIF_TAA 1->0
CBP30_CAA 1->0
MMDH_ATA 1->0
MMDH_AGA 1->0
ENOL_AAT 1->0
ENOL_CGG 1->0
AAT23.2_AGT 1->0
AAT23.2_TGT 1->0
AAT28_TAG 1->0
ATG4.1_ACT 1->0
META2_AGA 1->0
META2_CGA 1->0
OPB_AGA 1->0
OPB_GGA 1->0
GP63-4_TCA 1->0
GP63-4_TTA 1->0
GP63-4_TGA 1->0
ATG8B.1_TCG 1->0
ATG8B.1_GCA 1->0
PUF8_AGA 1->0
PUF8_TGA 1->0
AAT24_AGA 1->0
HGPRT_CAA 1->0
HGPRT_CCA 1->0
HGPRT_TCT 1->0
HGPRT_TTA 1->0
HGPRT_TGT 1->0
HGPRT_GAA 1->0
HGPRT_GCT 1->0
HGPRT_GTT 1->0
HGPRT_GGA 1->0
ADOMETC_TTA 1->0
ADOMETC_TGA 1->0
PAR45_ATA 1->0
SHMT-S_ATA 1->0
SHMT-S_TAG 1->0
SHMT-S_TGT 1->0
SHMT-S_GTA 1->0
TRYR_CAT 1->0
TRYR_TCA 1->0
TRYR_TGT 1->0
AAT1.2_CAT 1->0
AAT1.2_TCA 1->0
AAT1.2_TTA 1->0
XRPT_ACT 1->0
XRPT_CAA 1->0
XRPT_CGA 1->0
XRPT_TTA 1->0
AAT16_AAA 1->0
AAT16_CGA 1->0
AAT16_CGT 1->0
AAT16_TTA 1->0
AAT16_GTA 1->0
AAT19_AGA 1->0
AAT19_CAT 1->0
AAT19_TAA 1->0
GP63-1_CTA 1->0
GP63-1_TCA 1->0
GP63-1_TTT 1->0
GP63-1_TGA 1->0
GP63-1_GTA 1->0
FESODA_ATA 1->0
FESODA_AGT 1->0
FESODA_CAA 1->0
FESODA_CCA 1->0
FESODA_CTA 1->0
FESODA_TCA 1->0
AAT1.1_TGT 1->0
AAT1.3_CAT 1->0
AAT26_CCA 1->0
PUF5_TCA 1->0
PABP3_AGA 1->0
PABP3_CGA 1->0
SHMT-L_AAT 1->0
ISCL_AGA 1->0
ISCL_TAA 1->0
ISCL_TGT 1->0
PUF10_TAA 1->0
S24E-1_CCA 1->0
S24E-1_CCT 1->0
S24E-1_CGA 1->0
S24E-1_TAG 1->0
S24E-1_TGT 1->0
CYPA_AAA 1->0
CYPA_CTA 1->0
HMGR_CAA 1->0
PMI_TAG 0->1
ACT_TAA 1->0
ACT_TGA 0->1
PGAM_GCA 1->0
LIP2_GGG 1->0
LIP1_CTT 1->0
LIP1_TTG 1->0
PUF1_AGA 1->0
TTA2_TTA 1->0
TTA1_AAT 1->0
TTA1_TTA 1->0
TTA1_GGA 1->0
BT1_GGA 1->0
CMDH_AAA 1->0
CMDH_TGT 1->0
AAH_CTA 1->0
AAH_TGT 1->0
APX_ACT 1->0
TDR1_ACC 1->0
TDR1_TTG 1->0
CPC1_GGA 1->0
MPK3_AGT 1->0
MPK3_TTA 1->0
MPK11_CCT 1->0
PABP1_CTA 0->1
PABP1_TAA 0->1
PABP1_TGA 1->0
MGT2_ACA 1->0
MGT2_CCA 1->0
MGT2_TCA 1->0
MGT2_GTA 1->0
MGT2_GGA 1->0
ARD1_TCG 1->0
PUF4_TGA 0->1
GPI14_CCT 1->0
GPI16_GGA 1->0
INO1_TGT 1->0
COX6_CAA 1->0
EIF4G3_AGA 1->0
EIF4G3_TAT 1->0
PGFS_ACA 1->0
PGFS_TAA 0->1
PGFS_TAT 1->0
PGFS_TGA 1->0
PGFS_GAA 1->0
CYP5_AAT 1->0
CYP5_CCT 1->0
CYP5_TCA 1->0
CYP5_GAA 1->0
CYP6_CGA 1->0
CYP6_TAA 0->1
CYP6_TGA 1->0
CYP2_AAT 1->0
CYP2_ACT 1->0
CYP2_ATT 1->0
CYP2_CTA 1->0
CYP2_TGT 1->0
CYP3_CCC 1->0
CYP3_TCC 1->0
CYP8_AAT 1->0
CD_ACA 1->0
CD_CTA 1->0
CD_TTA 1->0
AAT22_TAA 1->0
AAT22_TAG 0->1
ARL-1_CCG 0->1
ARL-1_TAG 0->1
ARL-1_TGA 1->0
CYP14_TAA 0->1
CYP15_TGT 1->0
CYP12_TAA 0->1
CYP11_CTA 1->0
HSP83_ACT 1->0
HSP83_AGT 0->1
HSP83_AGG 0->1
HSP83_TTT 1->0
SGT_TGA 0->1
NMT_AGA 1->0
NMT_GGA 1->0
ABCG2_AAA 1->0
ABCG2_CCA 1->0
ABCG3_AAA 1->0
ABCG3_AGA 1->0
ABCG3_CAA 1->0
ABCG3_CTA 1->0
CRK1_ATA 1->0
CRK1_AGA 1->0
CRK1_AGG 1->0
CRK1_CAA 1->0
CRK1_TCA 1->0
CRK1_GTA 1->0
CRK1_GGA 1->0
PDI-2_CTA 0->1
CYC8_AGA 1->0
CYC8_TGA 0->1
CYC7_AGT 1->0
CYC6_AGG 1->0
CYC6_TAG 1->0
CYC6_TGA 0->1
CYC6_GCT 1->0
CYC6_GGT 1->0
CYC6_GGG 1->0
CYC2_ACT 1->0
CYC2_CCA 1->0
CYC2_CGT 1->0
CYC2_GGA 1->0
CYC2_GGT 1->0
AAT21_AGA 1->0
AAT21_TTA 1->0
RPA1_CAA 1->0
DHODH_GCA 1->0
GSK3_TAG 0->1
P5CR_ACT 1->0
P5CR_TAA 0->1
PRI1_TGT 1->0
PRMT7_GGA 1->0
CYP40_ATA 1->0
CYP40_GTA 1->0
MIF2_AAT 1->0
MIF2_AGA 1->0
MIF2_CAT 1->0
MIF2_CTA 1->0
MIF2_CGA 1->0
MIF2_TCA 1->0
MIF2_TTG 1->0
MIF2_TGA 0->1
MIF2_TGT 1->0
MIF2_GTT 1->0
MIF2_GGA 1->0
ILERS_TTA 1->0
ILERS_GGA 1->0
CPA_CGG 1->0
RAB11_AAT 1->0
RAB11_ACT 1->0
RAB11_CTT 1->0
SMP-1_CCC 0->1
CPC2_GAA 1->0
CYC9_AAT 1->0
CYC9_AGA 1->0
CYC9_CAA 1->0
CYC9_GAA 1->0
CYC9_GTA 1->0
PABP2_CGA 1->0
PABP2_CGG 1->0
PABP2_TTG 1->0
MOB1_ACA 1->0
MOB1_ACT 1->0
MOB1_CAA 1->0
MOB1_TAT 1->0
GPI8_AAA 1->0
REL2_TCT 1->0
TXN1_ACT 1->0
TXN1_AGA 0->1
TXN1_CAA 1->0
TXN1_CTA 0->1
TXN1_TCA 0->1
TXN1_TTG 0->1
MGT1_ATA 1->0
MLLT10_AAT 1->0
ACVR2A_CTT 1->0
SPOP_TAT 1->0
EDNRB_GAT 1->0
TTC39B_CTA 1->0
E2F4_ATT 1->0
CECR1_TCT 1->0
DUSP22_TCC 1->0
SLC28A3_CAT 1->0
MAP7D2_ATA 1->0
MAP7D2_CTA 1->0
UBE2D1_AGT 1->0
ERO1A_GGG 1->0
RPS6KA3_CGT 1->0
TXLNG_TTA 1->0
PMCH_AAG 1->0
PMCH_GGA 1->0
SNTG2_GTA 1->0
NT5E_GCA 1->0
CLSTN1_AGT 1->0
IQUB_GGA 1->0
KDM1A_CGT 1->0
THRAP3_TTG 1->0
CCNI_CCA 1->0
CCNI_TTG 1->0
SERTAD3_TTG 1->0
TC2N_TCA 1->0
SPIN1_CCT 1->0
DNAJC5B_ACA 1->0
OSGEPL1_GGT 1->0
HOXB6_GGG 1->0
PCYT2_CCC 1->0
DNAJB14_TCT 1->0
DCC_ATA 1->0
SMARCA2_TTA 1->0
SAMD8_GAT 1->0
PARP3_CGG 1->0
BRCC3_AGG 1->0
CFAP99_GGG 1->0
NPHP1_GTA 1->0
ACTA2_GGG 1->0
PHYHIPL_CCA 1->0
TAOK1_GTA 1->0
MAP3K2_TAT 1->0
ATP2A2_CAT 1->0
KCNS2_TAT 1->0
DESI2_ATT 1->0
CD151_ACC 1->0
CLSPN_ATT 1->0
AMPD3_CGA 1->0
ACOD1_CTA 1->0
TRIM59_CCT 1->0
KIF20B_TAT 1->0
ASAH1_ATT 1->0
HNRNPL_GAT 1->0
TRHR_AGT 1->0
PPP2R5D_TAT 1->0
PPP2R5D_TTG 1->0
NRIP2_GGG 1->0
DNAJC6_CTA 1->0
NEURL2_CTC 1->0
FOLR2_GGG 1->0
SCAI_ATA 1->0
GCAT_GAT 1->0
RHNO1_TTC 1->0
NMBR_GCA 1->0
MARVELD2_TTG 1->0
LRP12_CGT 1->0
PLPP1_TTG 1->0
LCLAT1_GAT 1->0
KIAA0753_TGT 1->0
MBOAT2_AAT 1->0
MBOAT2_CAA 1->0
SH3GL2_ATT 1->0
DDX46_CTT 1->0
PPP1R42_TTA 1->0
PAPOLG_ACT 1->0
DCBLD2_CTA 1->0
ZCCHC11_CTA 1->0
RNF168_CAA 1->0
EPSTI1_TCT 1->0
GPR82_GAT 1->0
MEGF10_CTC 1->0
MGST3_TAT 1->0
DCUN1D3_GAA 1->0
GABRG2_TTG 1->0
ERAL1_GGT 1->0
MFAP3L_GCT 1->0
FAM175A_TTT 1->0
EPAS1_TAT 1->0
ING3_GCA 1->0
CCDC59_GCA 1->0
CNOT9_CCA 1->0
CNOT9_TCT 1->0
CNOT9_TTT 1->0
CNOT9_GCA 1->0
BORA_TAT 1->0
ATP1B3_ATT 1->0
ATP1B3_GTT 1->0
AIMP2_CTT 1->0
INPP4B_CAT 1->0
CCNC_GCA 1->0
CAMKMT_AGC 1->0
RAP1B_TGT 1->0
AARS_CTT 1->0
DLG1_ACT 1->0
MAP2K4_CGA 1->0
TNFSF11_AAT 1->0
IL1RAP_CAT 1->0
IL1RAP_GGT 1->0
YIPF3_ACA 1->0
ALX1_TTT 1->0
DRD3_CCA 1->0
GLS_GTA 1->0
DEPDC1_AGT 1->0
TMEM50A_GAA 1->0
WAC_CGA 1->0
EEF1B2_GTT 1->0
RUFY2_TAT 1->0
RWDD1_ATC 1->0
BFSP2_AGA 1->0
SMPDL3A_TTG 1->0
EDEM2_ATT 1->0
TRMT1L_ATT 1->0
KIAA1524_CTA 1->0
ARRDC1_GCA 1->0
DECR1_AAT 1->0
SAMD7_TTG 1->0
FAM20B_CTT 1->0
KAT14_CAA 1->0
RBM46_GCA 1->0
RBM46_GTT 1->0
ANO3_CTA 1->0
KCTD4_GGA 1->0
CCDC85B_GGG 1->0
ZSWIM2_TTA 1->0
ARL13B_AAT 1->0
EPHA7_TCA 1->0
EPHA7_TTA 1->0
GKAP1_CTA 1->0
PDCD4_CCA 1->0
DDIT4_TAC 1->0
SLC18A1_ACA 1->0
KYAT3_CAA 1->0
AIPL1_GGG 1->0
AHSA1_AAT 1->0
ICK_GTA 1->0
GPR52_AAT 1->0
NCMAP_GCC 1->0
LYAR_CCA 1->0
ADAM9_TTG 1->0
AKAP10_CTT 1->0
ZBTB18_AAA 1->0
THNSL2_ACA 1->0
TFAP2E_GCA 1->0
TFAP2D_ATA 1->0
TFAP2D_TTA 1->0
TFAP2D_GAT 1->0
LRRFIP2_TTG 1->0
FERD3L_GAA 1->0
INTS8_CAA 1->0
CNN2_CAC 1->0
SPRED3_GCA 1->0
HTATSF1_CTT 1->0
VSX2_CGG 1->0
MSMO1_GAA 1->0
SSX2IP_GGG 1->0
MTFR1L_AGT 1->0
TWF2_GGG 1->0
SPRY1_TTG 1->0
TBC1D5_GTA 1->0
TMEM74_AGT 1->0
TMEM74_TGT 1->0
TMEM74_GAT 1->0
STRIP1_CAA 1->0
PTCHD2_GTA 1->0
HPRT1_CCA 1->0
TOMM40_ACG 1->0
MTX1_GAT 1->0
PLEKHA5_AGC 1->0
TRIP6_CAT 1->0
CLEC4C_CAA 1->0
OLFM3_GGT 1->0
DHTKD1_AAT 1->0
TMEM14C_TAC 1->0
TOMM70A_AGT 1->0
SULT1A4_ACG 1->0
TRAPPC6A_GGC 1->0
FGF21_AGC 1->0
PRTFDC1_AAT 1->0
ATG16L2_AAT 1->0
YWHAZ_ATT 1->0
CABP2_ACC 1->0
MBD2_CCT 1->0
SLC7A3_CAC 1->0
METTL7A_TCC 1->0
TPMT_GTT 1->0
EIF5A2_AAT 1->0
MAPK1_CGT 1->0
MAPK8_CCA 1->0
EIF2S1_TAT 1->0
PRL_CAA 1->0
TAT_AAT 1->0
NUP93_ACT 1->0
SF3B1_CAA 1->0
SF3B1_CCA 1->0
SF3B1_CTT 1->0
NADK2_CCT 1->0
CRB1_TTT 1->0
MRPS15_ATC 1->0
NAF1_GGT 1->0
FRS2_CAT 1->0
ALKBH2_GCC 1->0
ORC4_CTT 1->0
ORC1_TCA 1->0
SOS1_TTA 1->0
SNRNP40_TGT 1->0
MET_TTA 1->0
UPF2_CCA 1->0
RABGGTB_ACA 1->0
PAH_GCA 1->0
CUL1_AGT 1->0
SKP2_CCT 1->0
NDUFS3_TAT 1->0
CWC27_CGA 1->0
TMA16_ATT 1->0
CAPG_CGC 1->0
VENTX_GTG 1->0
LALBA_TAT 1->0
PLPPR2_ACA 1->0
PADI6_TCG 1->0
FLYWCH2_TTC 1->0
BPIFA2_GAG 1->0
CABS1_TAG 0->1
SPINK7_TCT 1->0
LXN_CTG 1->0
ANKRD34C_TAC 1->0
PRKACB_TCA 1->0
UCN3_AGG 1->0
PRR3_CAG 1->0
SYNA_TAG 1->0
RPL19E_CTC 1->0
GATD_TGC 1->0
LYSX_CGC 1->0
FRHD_CGC 0->1
FRHD_TAA 1->0
FRHG_ATA 1->0
FRHA_TCT 1->0
FRHB_CAT 1->0
MCRG_ACG 0->1
MCRG_CGG 0->1
MCRD_TCG 0->1
EAM_GGG 1->0
CBIT_ATG 1->0
ARGR_ATG 1->0
IQCF6_TGA 0->1
COPG_AGG 0->1
COPG_CGG 0->1
COX2_ATA 1->0
NAD4L_AGA 1->0
NAD4L_GAC 0->1
DMDA_CGC 1->0
YGBF_GCG 1->0
ASGR2_AAT 1->0
SLC22A6_AAA 1->0
CEACAM1_CTT 1->0
ASB5_ACT 1->0
BMP2K_TGC 1->0
NAPRT1_CAA 1->0
IQCA1_TCA 1->0
VMAC_AGC 1->0
ACTN2_TCA 1->0
NARG2_ACG 1->0
PRAC2_ACA 0->1
PRAC2_TAT 0->1
GSTA2_ACG 0->1
PCDHA9_CGT 1->0
TBX1_GAT 1->0
DARC_AAT 1->0
ERVMER34-1_CCT 1->0
ERVMER34-1_TAC 1->0
ERVMER34-1_GGT 1->0
PRR24_TCA 0->1
PRR24_GAA 0->1
DCAF12L2_CAT 1->0
DCAF12L2_TCA 1->0
UGT1A10_TCG 1->0
CCL2_GAT 1->0
LDHC_AGG 1->0
KRT6A_ATT 1->0
ACOT2_CAA 1->0
ACOT2_GTT 1->0
CST9_GAT 1->0
HUTX_CAG 1->0
HUTX_GTC 1->0
OADA_AAG 1->0
PSGB_CTG 0->1
PSGB_CCC 1->0
PSGB_CCG 1->0
XUT1_ATA 0->1
XUT1_CCC 0->1
XUT1_CTA 0->1
XUT1_CTG 0->1
XUT1_CGA 0->1
XUT1_TCG 0->1
XUT1_GGG 0->1
ECE1_CAG 1->0
ECE1_CCC 1->0
ECE1_CGC 1->0
ECE1_CGG 1->0
ECE1_TGC 1->0
ECE1_TGG 1->0
ECE1_GAG 1->0
ECE1_GTG 1->0
ECE1_GGG 1->0
RSR1_ACG 1->0
RSR1_CCC 1->0
RSR1_CTC 1->0
RSR1_CTG 1->0
RSR1_CGC 1->0
RSR1_CGG 1->0
RSR1_TGA 0->1
SLN1_CGC 1->0
SLN1_TAA 0->1
DCW1_CTC 1->0
SAP10_AGC 0->1
SAP10_TGG 0->1
COX9_CTC 1->0
PPE1_AGG 1->0
PPE1_TAG 0->1
CDC10_ACG 1->0
CDC10_AGG 1->0
CDC10_CTC 1->0
CDC10_CGT 1->0
CDC11_CCG 1->0
CDC11_CTA 1->0
CDC11_CGA 1->0
CDC11_CGC 1->0
CDC11_TAA 0->1
CDC11_TGG 1->0
CDC11_GCG 1->0
VAC8_AGG 1->0
VAC8_CTA 1->0
ERG7_CGC 1->0
ERG9_AGC 1->0
ERG9_CAG 1->0
ERG9_TCG 1->0
ERG9_TGC 1->0
ERG9_GAC 1->0
ERG9_GAG 1->0
LEU1_TGC 1->0
ADE1_ACG 1->0
ADE1_CTA 1->0
ADE1_CTG 1->0
ADE1_GTC 1->0
MNN9_CTG 1->0
MNN9_CGC 1->0
MNN9_CGT 1->0
MNN9_TAA 0->1
MNN9_TGT 1->0
CGR1_CAG 1->0
CGR1_GAG 1->0
CGR1_GTG 1->0
HIS7_AGC 1->0
HIS7_CCG 1->0
HIS7_CTC 1->0
HIS7_CTG 1->0
HIS7_CGC 1->0
HIS7_TAC 1->0
HIS7_GAC 1->0
CAN1_CAG 1->0
CAN1_TGC 1->0
VMA8_AAC 1->0
VMA8_CAG 1->0
VMA8_TAC 1->0
VMA8_GGC 1->0
URA3_CAC 1->0
URA3_CTC 1->0
URA3_TCG 1->0
MDL1_CGG 1->0
ERG11_ACG 0->1
ERG11_AGC 1->0
ERG11_CAC 1->0
ERG11_GAG 1->0
ERG11_GGG 0->1
VMA4_TAC 1->0
SAP3_ATA 1->0
SAP3_CAG 1->0
SAP3_CTG 1->0
SAP3_CGC 1->0
SAP3_TCG 1->0
SAP3_TGC 1->0
SAP3_GAC 1->0
SAP3_GCA 1->0
SAP3_GGC 1->0
OPT6_AGG 0->1
OPT6_CGG 0->1
OPT6_TGC 0->1
SAP7_ACG 0->1
SAP7_TGC 0->1
SAP7_GCG 0->1
NAG4_CGG 0->1
NAG4_TAA 0->1
PRA1_ATC 0->1
PRA1_CTC 0->1
SLP2_AAC 0->1
SLP2_ACG 0->1
SLP2_AGC 0->1
SLP2_AGG 0->1
SLP2_CAC 0->1
SLP2_CAG 0->1
SLP2_CTC 0->1
SLP2_CTT 0->1
SLP2_CTG 0->1
SLP2_CGC 0->1
SLP2_TGA 0->1
SLP2_GAG 0->1
SLP2_GCG 0->1
SLP2_GTC 0->1
SLP2_GGC 0->1
UBI3_ACG 0->1
UBI3_CAG 0->1
UBI3_CCT 0->1
UBI3_CTC 0->1
UBI3_CTT 0->1
UBI3_CGC 0->1
UBI3_CGT 0->1
UBI3_GAT 0->1
UBI3_GAG 0->1
UBI3_GGA 0->1
UBI3_GGC 0->1
ERG6_AGC 1->0
ERG6_CAG 1->0
ERG6_CTC 1->0
ERG6_GTG 1->0
ERG6_GGC 1->0
SAP30_TGC 1->0
RPS28B_TCA 0->1
RPS28B_TGC 0->1
RAP1_ACC 1->0
RAP1_CTC 1->0
RAP1_TGC 1->0
RAP1_GAC 1->0
RAP1_GTC 1->0
RAP1_GGC 1->0
CSH1_CCC 1->0
CSH1_CTA 1->0
CSH1_CTG 1->0
CSH1_CGC 1->0
CSH1_CGG 1->0
CSH1_TAA 0->1
PSF3_AGC 1->0
PSF3_CAA 1->0
PSF3_CGA 1->0
PSF3_CGT 1->0
RHO1_CAG 1->0
RHO1_GAC 1->0
RHO1_GAG 1->0
XUT1_AAC 0->1
XUT1_CTC 0->1
XUT1_TAC 0->1
XUT1_GAC 0->1
SNQ2_CGC 0->1
NCP1_CCG 0->1
NCP1_CTG 0->1
NCP1_CGC 0->1
HDA1_AGG 0->1
HDA1_CTG 0->1
HDA1_CGG 0->1
OSH3_TGC 0->1
OSH3_GCG 0->1
BET2_CTC 0->1
CGT1_CTC 0->1
CGT1_GCG 0->1
MNN4_CTC 0->1
MNN4_CGC 0->1
MNN4_TGC 0->1
DIT2_GCG 0->1
EAP1_AGA 0->1
EAP1_CAG 0->1
EAP1_CCG 0->1
EAP1_CTA 0->1
EAP1_CGA 0->1
DFG10_CGC 0->1
PHR2_ACG 1->0
PHR2_CAG 1->0
PHR2_CCC 1->0
PHR2_CCG 1->0
PHR2_CTC 1->0
PHR2_CTG 1->0
PHR2_GGG 1->0
PHR1_ACG 1->0
PHR1_CCC 1->0
PHR1_CCG 1->0
PHR1_CTA 1->0
PHR1_CGA 1->0
PHR1_CGC 1->0
PHR1_CGG 1->0
ERG26_CTC 1->0
HOG1_CTC 1->0
CDR1_CTG 1->0
CTR1_ATC 1->0
CTR1_CCG 1->0
CTR1_CTA 1->0
CTR1_CGC 1->0
CTR1_GAG 1->0
CTR1_GCG 1->0
TSA1_CTT 1->0
TUB1_CCC 1->0
TUB1_TAG 0->1
TUB1_TGC 1->0
FRS1_CTA 1->0
FRS1_CTG 1->0
TUB4_CTC 1->0
FDH1_CAG 1->0
FDH1_CTG 1->0
PLC1_CTC 1->0
PLC1_TAC 1->0
PLC1_TGC 1->0
PLC1_GCG 1->0
PMT6_TAA 0->1
SAP7_CCC 0->1
EFG1_CTT 1->0
EFG1_GAG 1->0
NAG4_TAG 0->1
FAS1_CTG 1->0
LEU2_CTG 1->0
HSP104_CTG 1->0
CRK1_ACG 1->0
CRK1_TAA 0->1
SOD3_CTG 1->0
PMI1_ACG 1->0
PMI1_CTG 1->0
PMI1_GCG 1->0
PDE1_CTC 1->0
DFR1_CCG 1->0
DFR1_CGC 1->0
DFR1_GGC 1->0
GPD1_CAC 1->0
GPD1_GAC 1->0
GPD1_GAG 1->0
GPD1_GGC 1->0
SHM2_CAC 1->0
SHM2_CAG 1->0
MDR1_TAG 0->1
MDR1_GCG 1->0
CET1_CGC 1->0
ACT1_GAG 1->0
PRA1_CTT 0->1
PRA1_TGT 0->1
PGK1_AGC 1->0
CHT2_TAA 0->1
RAS1_CGC 1->0
RAS1_TAC 1->0
RAS1_GAG 1->0
SLP2_TAA 0->1
SAP1_CGA 1->0
SAP1_TAG 0->1
SAP1_GTG 1->0
SEC14_AAG 1->0
SEC14_AGC 1->0
SEC14_CTA 1->0
SEC14_TCC 1->0
SEC14_TGC 1->0
SEC14_GAG 1->0
SEC14_GCG 1->0
SEC14_GGC 1->0
ALA1_AGC 1->0
ALA1_CCC 1->0
ALA1_CTA 1->0
ALA1_TAG 0->1
ALA1_TCG 1->0
ALA1_TGC 1->0
UBI3_CCA 0->1
UBI3_TTA 0->1
UAP1_CTC 1->0
GFA1_CTC 1->0
GFA1_TGC 1->0
CIP1_AGG 1->0
CIP1_CAC 1->0
CIP1_CAG 1->0
CIP1_CTG 1->0
CIP1_CGC 1->0
CIP1_CGT 1->0
CIP1_TGC 1->0
GAT1_CTC 1->0
GAT1_CGC 1->0
SNF1_AGG 1->0
ERG3_CAG 1->0
SIR2_GGC 1->0
CAT2_CTC 1->0
CAT2_CTG 1->0
HIS1_CTG 1->0
POX1_CAG 1->0
POX1_CCC 1->0
FCY21_TAG 0->1
RPS28B_AAG 0->1
RPS28B_TCC 0->1
RPS28B_GAG 0->1
RPS28B_GGC 0->1
CHT4_CAC 0->1
CHT4_CGG 0->1
LIP4_CGC 0->1
LIP4_CGG 0->1
FCY21_AGC 0->1
FCY21_CAC 0->1
FCY21_CAG 0->1
FCY21_CCG 0->1
FCY21_CTC 0->1
FCY21_TAA 0->1
FCY21_TGC 0->1
FCY21_GGC 0->1
CWH41_CGC 1->0
PLB2_CCG 1->0
OSH3_TAA 0->1
XYL2_CGT 1->0
SES1_CCC 1->0
SES1_CTT 1->0
SES1_TGC 1->0
SES1_GTG 1->0
CGT1_CGG 0->1
GLR1_ACG 1->0
GLR1_GCG 1->0
KRE9_AGC 1->0
KRE9_CCC 1->0
KRE9_CTG 1->0
KRE9_TCG 1->0
CDC43_CAC 1->0
CDC43_CAG 1->0
CDC43_CCC 1->0
CDC43_CGC 1->0
CDC43_TAA 0->1
CDC43_TCC 1->0
CDC43_TGA 1->0
CDC43_TGC 1->0
CDC43_GTC 1->0
CDC43_GGC 1->0
CMD1_TCC 1->0
MIG1_CCG 1->0
DIT2_CGC 0->1
VAN1_TGT 0->1
EFB1_CTA 1->0
ABD1_CTC 1->0
SAP10_AGG 0->1
SAP10_CCG 0->1
SAP10_CGG 0->1
SAP3_ACA 1->0
SAP3_ACC 1->0
SAP3_AGA 1->0
SAP3_TTA 1->0
SAP3_TGG 1->0
SAP3_GGG 1->0
DNAJC3_CGT 1->0
EMG1_CTC 1->0
ISCA1_GGA 1->0
COMMD10_CAA 1->0
MRPS10_CTT 1->0
TAF7_GCA 1->0
SPPL3_GGG 1->0
SEPSECS_GTA 1->0
CD38_AGC 1->0
CD38_CAT 1->0
CD38_CCT 1->0
MTERF1_ATA 1->0
MTERF1_ATT 1->0
MTERF1_TTT 1->0
ISOC1_CAA 1->0
HYKK_AGG 1->0
TMED5_TCA 1->0
LRRC59_ACC 1->0
HSPB3_GGC 1->0
AGMAT_CGG 1->0
PSPH_ATA 1->0
PSPH_GAT 1->0
STK17A_CAA 1->0
STK17A_TCA 1->0
ASB7_CTT 1->0
KDSR_ACA 1->0
SLC25A11_CGG 1->0
CHTF8_GGG 1->0
MPZL3_GGG 1->0
PRRC1_CAA 1->0
PRRC1_CTT 1->0
RAP1B_CTT 1->0
AMDHD2_CCC 1->0
GEN1_CTA 1->0
GEN1_GTA 1->0
NRGN_GCC 1->0
PLCB2_CGG 1->0
NKIRAS1_AAC 1->0
SLC30A7_ACT 1->0
MALSU1_ATT 1->0
RNF14_GGT 1->0
FERMT2_CAA 1->0
DTWD1_ATT 1->0
DTWD1_TTG 1->0
CCNG1_TCA 1->0
OCSTAMP_TGC 1->0
WDR77_ACA 1->0
PIANP_AAC 1->0
PIANP_GGG 1->0
ANAPC16_GAA 1->0
IRX6_ACG 1->0
PAGE3_CTC 1->0
PAGE3_TCC 1->0
ZNF776_ACG 1->0
CLLU1OS_ACC 0->1
CLLU1OS_TAA 1->0
CLLU1OS_TGC 1->0
ZNF682_ACG 1->0
CEACAM7_TTG 0->1
CEACAM7_GCG 0->1
ZNF695_CAC 1->0
ATP11AUN_TCG 0->1
RAB40AL_GCT 1->0
RAB40AL_GCG 0->1
ZNF749_TCG 1->0
PRKACG_ATT 0->1
PRKACG_TCA 0->1
PRKACG_GCA 0->1
IFNL3_ATC 1->0
TUBA8_GTT 1->0
TMPRSS11D_TAA 0->1
CCDC185_ACG 1->0
RPS6KA3_CCC 1->0
FAM76A_CCC 1->0
DOK5_TGT 1->0
HMGCS1_CGC 1->0
MRFAP1L1_GCT 1->0
CST9_CTT 1->0
CST5_AGG 1->0
CST5_TCG 1->0
IFNA21_GTA 1->0
DUX4_ACT 1->0
DUX4_CAT 1->0
DUX4_CTA 1->0
CCL8_TAC 1->0
RNF113B_CCT 1->0
HRASLS2_CCT 1->0
PEG3_GCG 1->0
PLPP4_ACC 1->0
TBC1D22A_GCT 1->0
TMEM35A_AGG 1->0
PRDM11_ACT 1->0
INIP_GCC 1->0
SMIM10L1_ATC 1->0
PCP4L1_TTC 1->0
ZACN_ACA 1->0
THAP10_GTA 1->0
ZNF57_TAG 0->1
KLRC2_GGC 1->0
XAGE5_ACC 0->1
XAGE5_GCA 1->0
XAGE5_GTA 0->1
EDDM3A_CAA 0->1
EDDM3A_GGA 1->0
PRSS38_GCA 1->0
HRK_GTT 0->1
TMCO2_TAG 0->1
TAS2R14_CGC 1->0
ZNF331_GGA 1->0
ZNF823_TCG 1->0
NKAPL_CCG 1->0
NLRP11_TAG 0->1
HTR3E_CAA 1->0
FTH1P18_TGT 1->0
TCEAL4_TCG 0->1
ZNF146_CAA 1->0
CSNK1A1L_TCA 1->0
MAGEA4_TTA 1->0
ZNF564_TAG 1->0
CXCL5_CGA 0->1
BEX1_TTA 0->1
ZNF549_CGT 1->0
SRSF8_CTC 1->0
LUZP6_AAG 1->0
ALG14_AAA 1->0
ALG14_ATT 1->0
ACTBL2_ATT 1->0
ACTBL2_AGA 1->0
ACTBL2_TAT 1->0
FAM217B_TTT 1->0
FCRLB_GAA 1->0
CLDN17_AGA 1->0
CLDN17_CAA 1->0
CLDN17_TAT 1->0
TMEM132B_TCA 1->0
DDX59_GTA 1->0
STMND1_GCA 1->0
NIPA1_GGA 1->0
IL17D_AAG 1->0
DPP7_CCA 1->0
GABRB3_CGA 1->0
GABRG3_GGA 1->0
ANKRD55_TAT 1->0
PPARA_TTG 1->0
PLPPR4_AAT 1->0
PLPPR4_ACA 1->0
PLPPR4_AGT 1->0
PLPPR4_CAA 1->0
PLPPR4_CTT 1->0
PLPPR4_GCA 1->0
IL37_ATT 1->0
SLC17A1_GTA 1->0
LDHAL6B_GTA 1->0
HNRNPF_TAA 0->1
KCNA3_GGA 1->0
KCNA3_GGT 1->0
CHIT1_ACT 1->0
CHIT1_TTT 1->0
LYPD3_GAT 1->0
SLC25A2_ACA 1->0
SULT1A3_TTA 0->1
KIF7_CAA 1->0
PELO_TTT 1->0
ZNUB_GCC 1->0
ZNUB_GGC 1->0
PLXDC1_AGG 1->0
YTHDF2_GGT 1->0
PRC1_CCA 1->0
NUGGC_CGA 1->0
HSPA12A_AGA 1->0
BCHF_TGA 1->0
CAS8A1_AGA 1->0
BCHL_TCC 1->0
BCHN_ACA 1->0
BCHN_AGT 1->0
BCHN_CCA 1->0
RAB33B_AAA 1->0
NCOA7_TTG 1->0
PGBD4_TGA 0->1
POLR3GL_AGA 1->0
EID3_ATT 1->0
FCGRT_TTG 1->0
HCAR2_AAT 1->0
HCAR2_CCT 1->0
HCAR2_CTT 1->0
HCAR2_TAT 1->0
SULT1C2_CGA 1->0
HSPA1L_CTA 1->0
KRT13_GAA 1->0
DEFB132_TAG 0->1
CEACAM21_ACG 1->0
CEACAM21_TAG 1->0
CEACAM21_TCG 0->1
TUBG1_AAA 1->0
PRAC2_CCT 1->0
RUSC1-AS1_AAA 1->0
RUSC1-AS1_AAG 1->0
RUSC1-AS1_ATT 1->0
RUSC1-AS1_TAC 1->0
RUSC1-AS1_TCG 1->0
RUSC1-AS1_GAT 1->0
RUSC1-AS1_GGA 1->0
RUSC1-AS1_GGT 1->0
NLRP8_TAT 1->0
KBTBD6_CGA 1->0
CETN1_TCC 1->0
TMEM63B_ACT 1->0
VSTM1_GGA 1->0
ITLN2_CAA 1->0
AGPAT6_CAT 1->0
CCNI2_ACA 1->0
CCNI2_ATT 1->0
CCNI2_TTT 1->0
CCNI2_TTG 1->0
THAP10_ATT 1->0
THAP10_GCA 1->0
THAP10_GGT 1->0
TNFAIP2_AAA 1->0
ZNF879_AAG 1->0
ZNF879_ACT 1->0
ZNF879_CAC 1->0
ZNF879_CAT 1->0
SERPIND1_CAA 1->0
SLC45A4_TTG 1->0
KIAA0754_TCG 1->0
GNLY_AAA 1->0
VNN2_AGT 1->0
SEC61A1_ACT 1->0
SEC61A1_GAT 1->0
TWISTNB_TCT 1->0
KAL1_TTA 1->0
TMED8_GGT 1->0
EIF4EBP3_TCC 1->0
SPATA2_GCT 1->0
NCR1_GTT 1->0
INMT_GCT 1->0
ZNF568_ATT 1->0
ZNF568_CGA 1->0
ZNF568_TCA 1->0
TCL1B_ACA 1->0
ZCCHC16_ACC 1->0
TARM1_AAA 1->0
TARM1_ACT 1->0
LYPD8_CTT 1->0
MGLC_CTG 1->0
MGLC_GGC 1->0
ADHP_GTC 1->0
ADHP_GGC 1->0
CST7_AAA 1->0
BAI2_GTT 1->0
CORO7_GTT 1->0
KIAA1462_TAT 1->0
HELZ2_ATT 1->0
EVI2A_CCC 1->0
SAG_GCA 1->0
FAM229B_TAT 1->0
STARD13_ATA 1->0
FIGLA_ACC 1->0
BTG3_ATC 1->0
TOM1L2_GCA 1->0
CTSC_ACA 1->0
NPY_CAG 1->0
TCTE1_AAT 1->0
PDGFC_TCA 1->0
GSTA2_CTA 1->0
TNP1_GAT 1->0
CT83_GCA 1->0
ZNF160_ACG 1->0
ZNF234_TTG 1->0
ACPL2_CTA 1->0
DARC_CGC 1->0
CD69_CCT 1->0
SLC35E2_ATT 1->0
SLC35E2_TTA 1->0
LRRC74_CGA 1->0
RAB7L1_TCG 1->0
LPCAT4_AAT 1->0
PLEKHO1_TAG 0->1
GPR50_CTT 1->0
STS_AAA 1->0
SLC22A8_TAG 0->1
TLNRD1_CGT 0->1
MESD_TAG 0->1
ZNF436_GCT 1->0
CAVIN4_TAA 1->0
CAVIN4_TAG 0->1
CAVIN4_TGC 0->1
CAVIN4_TGT 1->0
HDGFL3_ATA 1->0
HYAL3_AGG 1->0
CD99_TAC 1->0
NOVA2_ATT 1->0
CDK16_ACG 1->0
FAM240A_GCG 0->1
TEX46_TCA 1->0
MPIG6B_TAA 0->1
EAF2_GGA 1->0
SORBS1_CGT 1->0
OCM_AAA 1->0
HIKESHI_GTC 1->0
DNAJB3_TTG 1->0
TEX48_GCG 0->1
PNMA6F_CCG 1->0
MYMX_TTC 1->0
MYMX_TTT 0->1
MAGEB2_TGA 1->0
TMEM270_ACG 1->0
PAK1_CTT 1->0
ADGRG7_TTA 1->0
WIPI1_AGG 1->0
CAPN12_CGT 1->0
ZNF746_ACT 1->0
TMEFF2_GCA 1->0
SEPT6_AAT 1->0
KIAA0319_AAT 1->0
RUNX2_TTT 1->0
WEE2_CAA 1->0
CDKN2AIP_GTT 1->0
ACADL_CTT 1->0
AGA_GTA 1->0
PTBP3_TAT 1->0
SZRD1_AAA 1->0
LRTM2_CGG 1->0
RASEF_TAT 1->0
MGAT4C_GCA 1->0
RQCD1_TCT 1->0
RQCD1_GCA 1->0
RQCD1_GTA 1->0
ECE2_GGG 1->0
DNAJC5G_GTC 1->0
CCBL2_CAA 1->0
WDR37_TTT 1->0
CD109_TTA 1->0
GALNT14_CAA 1->0
STIM2_ACT 1->0
STIM2_CAT 1->0
SHISA4_GCT 1->0
TEKT2_ATT 1->0
FAM234A_TAT 1->0
IL16_CGG 1->0
PIAS1_GGT 1->0
FRA10AC1_ATA 1->0
RNF130_TTG 1->0
MAP3K2_AGA 1->0
MAP3K2_CTT 1->0
ACAA2_TTG 1->0
TRHR_ACA 1->0
BTBD2_CGG 1->0
KATNA1_TAT 1->0
SKP2_CAT 1->0
MRPL40_ACC 1->0
MEI4_AAA 1->0
MAPK1_TTG 1->0
SET_GCA 1->0
PSMB1_TCT 1->0
IMPA1_AGT 1->0
AP3S1_GAT 1->0
GDPD1_CCT 1->0
BAG3_TAT 1->0
RGN_TTT 1->0
XRN2_TTA 1->0
NADK2_ACA 1->0
COMMD3_ACT 1->0
TTL_GGG 1->0
THOC1_TTA 1->0
PRMT7_AAT 1->0
EPT1_CTA 1->0
PPWD1_TTA 1->0
DNAJA2_CGT 1->0
NOA1_ACA 1->0
NOA1_ATT 1->0
MYO6_ATA 1->0
MYO6_GTA 1->0
PRPF38A_CCA 1->0
DDX27_TAT 1->0
CEP44_CAA 1->0
RABGEF1_ATT 1->0
RPAP2_TTA 1->0
DNAJC4_TCC 1->0
PTCHD4_CGA 1->0
RIPK2_CAA 1->0
YTHDC1_GCA 1->0
STK17B_AGA 1->0
DYTN_CTT 1->0
YARS_ATT 1->0
TCF4_ATT 1->0
OLAH_ATT 1->0
OARD1_GGA 1->0
NMBR_TTT 1->0
LENG1_CCC 1->0
CHPF_CGT 1->0
CENPK_TTG 1->0
PHKG2_TTG 1->0
TNFRSF11B_CTT 1->0
RNF168_TTG 1->0
PCGF5_ATT 1->0
NONO_CGA 1->0
EZH2_CAA 1->0
SNTG1_CAT 1->0
ARHGAP26_CGG 1->0
MYCT1_CTC 1->0
TRIP13_ATA 1->0
PIK3C3_GTA 1->0
UBE3D_ATA 1->0
CCNH_CCA 1->0
VIP_TCA 1->0
HMX3_GTC 1->0
RNF5_GTG 1->0
PIK3R3_TTT 1->0
FAM102B_CTA 1->0
DEXI_ATC 1->0
DNAJB11_TCA 1->0
PENK_TCC 1->0
TTC1_CAA 1->0
SPA17_CAA 1->0
UFL1_TTA 1->0
DECR2_ATT 1->0
DNAAF2_GCG 1->0
STEAP4_CGA 1->0
CDCA7L_TCT 1->0
VBP1_GAT 1->0
RAB11FIP2_AGA 1->0
HOMER1_ACT 1->0
DYNLRB2_CAG 1->0
OGN_CTT 1->0
TMEM169_GGT 1->0
NYX_TTT 1->0
NFE2L2_TTA 1->0
WDR41_CTT 1->0
CTTN_AGA 1->0
SNAP25_ATT 1->0
SPAST_GTA 1->0
CLHC1_TTA 1->0
MITF_CTA 1->0
ACOT9_ACT 1->0
KATNB1_TAT 1->0
EIF2S3_AGT 1->0
PHLDA2_GGC 1->0
EHF_CTC 1->0
ZBTB1_CGT 1->0
SARAF_GAA 1->0
TFAP2D_CTA 1->0
SLC25A46_ACA 1->0
SLC25A46_ACT 1->0
NR4A3_CAT 1->0
ZMAT2_AGA 1->0
PLCG2_TTA 1->0
OTUB1_CGG 1->0
CTSL_TCT 1->0
CTSL_TTT 1->0
SS18_TCA 1->0
LURAP1L_AGT 1->0
SP3_TAT 1->0
FUBP1_AGT 1->0
RAB39B_ATT 1->0
STX12_AGC 1->0
STX12_TGG 1->0
MARCH11_ACA 1->0
RDH13_GAT 1->0
DEFB123_TAC 1->0
ZNF322_TTA 1->0
TRAM1L1_ACT 1->0
IL32_TTT 1->0
SPRR4_TTG 0->1
CDR2_ACT 1->0
GABARAPL2_GAT 1->0
NIM1K_AGT 1->0
PRR16_ACT 1->0
HSD17B4_TTA 1->0
MBNL2_GTT 1->0
CIDEC_AGC 1->0
NOVA1_TAG 0->1
EPGN_GCA 1->0
TMEM205_GGG 1->0
CDO1_ATT 1->0
PSME3_AGT 1->0
PSMD12_TTT 1->0
RAB33A_GCT 1->0
CDX4_TTC 1->0
BDNF_TCC 1->0
RXFP3_GGC 1->0
CAMLG_GAA 1->0
DNAJC8_CAA 1->0
PPP1R32_CGG 1->0
IRF2_GTT 1->0
KCMF1_GTC 1->0
CNPY4_CAC 1->0
NELFE_CTC 1->0
TMEM131_TGC 1->0
CPNE2_CGG 1->0
FBXO43_AAT 1->0
AKIRIN1_GAC 1->0
ANKRD24_TAG 0->1
TMEM244_GAA 1->0
PITPNC1_ATA 1->0
TRMT10C_TTG 1->0
PTAR1_AGT 1->0
FECH_TAT 1->0
GABRB3_TAG 0->1
RRAD_GCA 1->0
POLDIP3_CTT 1->0
FGF14_CAA 1->0
AIF1L_GTC 1->0
LRRFIP2_GGT 1->0
MOB4_CGG 1->0
MOB4_GTA 1->0
GABPA_ATA 1->0
PPP1R12C_TAC 1->0
C8G_CCC 1->0
SYCN_TGG 1->0
ABLB_TTT 1->0
GLPB_GTA 1->0
SNRPC_CAC 1->0
SUMO3_CTG 1->0
RND2_AGG 1->0
ODF3_CGC 1->0
SAP30BP_GTC 1->0
NDUFAF1_TCC 1->0
SYT2_CGG 1->0
TMEM215_ATT 1->0
GNRHR_TCA 1->0
NAPB_GTG 1->0
SLC52A2_CTT 1->0
CHST11_GGC 1->0
PCDH7_TCA 1->0
ATP1B2_AGC 1->0
CHMP5_GTC 1->0
CABP5_CCC 1->0
CBLN1_AGT 1->0
ANHX_TCA 1->0
SPATA45_AGC 1->0
PRSS53_TAA 0->1
CD5_ACG 1->0
PNCK_AGG 1->0
NOVA2_CCT 1->0
PDI2_CAG 0->1
PDI2_CCT 0->1
PDI2_CCG 0->1
PDI2_CTG 0->1
PDI2_CGC 0->1
PDI2_GTG 0->1
NSFA_CGA 0->1
NSFA_CGC 0->1
NSFA_CGG 0->1
NSFA_GGG 0->1
AAC3_TGC 0->1
AAC1_CGG 0->1
NAT5_CAC 0->1
NAT5_CAG 0->1
NAT5_TCC 0->1
RPB6_CTG 0->1
RPB6_CGA 0->1
RPB6_CGC 0->1
RPB6_CGG 0->1
RPB6_GCC 0->1
RPB6_GCG 0->1
RPB6_GGC 0->1
RPB6_GGG 0->1
VPS32_CCG 0->1
VPS32_CGA 0->1
VPS32_CGC 0->1
VPS32_GGG 0->1
UGT2_CGG 0->1
RPC3_CGG 0->1
MRD1_TAG 0->1
RPB12_ACG 0->1
RPB12_AGC 0->1
RPB12_CGC 0->1
RPB12_TTT 0->1
RPB12_GCC 0->1
ABCG3_CGG 0->1
SID1_CGA 0->1
SID1_CGG 0->1
SID1_TAA 1->0
VPS55_AGC 0->1
VPS55_CTG 0->1
VPS55_GTC 0->1
CSN6_ACG 0->1
CSN6_CTG 0->1
CSN6_CGA 0->1
CSN6_CGC 0->1
CSN6_CGG 0->1
CSN6_GCG 0->1
CSN6_GGC 0->1
CSN6_GGG 0->1
CAD3_ACG 0->1
CAD3_CAG 0->1
CAD3_CCG 0->1
CAD3_TAA 1->0
CAD3_GCG 0->1
CAD3_GGG 0->1
APH1_CAC 0->1
APH1_CGC 0->1
APH1_CGG 0->1
PGKA_CAG 0->1
PGKA_CTG 0->1
PGKA_CGC 0->1
PGKA_CGG 0->1
PGKA_GCG 0->1
UCH1_AGG 0->1
UCH1_CCC 0->1
UCH1_CCG 0->1
UCH1_CGA 0->1
UCH1_GCG 0->1
UCH1_GGG 0->1
UBC9_GCC 0->1
UBC9_GCG 0->1
CSN7_CCG 0->1
CSN7_CTG 0->1
CSN7_CGA 0->1
CSN7_TAA 1->0
CSN7_TGC 0->1
CSN8_AGG 0->1
CSN8_CAG 0->1
CSN8_CGC 0->1
CSN8_CGG 0->1
CSN8_GCG 0->1
CSN8_GTG 0->1
CSN8_GGC 0->1
UCH2_ACG 0->1
UCH2_CGG 0->1
UCH2_TGC 0->1
UAP56_ACG 0->1
UAP56_CCC 0->1
UAP56_CTA 0->1
ABCH1_ACG 0->1
ABCH1_CGG 0->1
ABCH1_TAA 1->0
ABCH1_TGG 0->1
OMT2_CCC 0->1
MYOD_CGG 0->1
MYOD_GGG 0->1
APM2_AGG 0->1
APM2_CGC 0->1
APM2_TAA 1->0
APM2_TGA 0->1
APM2_GGG 0->1
CSN4_AGG 0->1
CSN4_CCG 0->1
CSN4_CGC 0->1
CSN4_CGG 0->1
CSN4_GCG 0->1
CSN4_GGG 0->1
SR_AGG 0->1
SR_CAC 0->1
SR_CCT 0->1
SR_CCG 0->1
SR_CTG 0->1
SR_CGA 0->1
SR_CGC 0->1
SR_TGC 0->1
SR_GCG 0->1
SR_GGG 0->1
ARL5_ACT 1->0
ARL5_CCC 0->1
ARL5_CGC 0->1
ARL5_CGG 0->1
ARL5_TAA 1->0
ARL5_TCG 0->1
ARL5_GTA 1->0
ARL5_GGC 0->1
PDI1_CCT 1->0
UOX_CCT 1->0
UOX_CGG 1->0
RFC1_GGG 1->0
SSR2_AGG 1->0
SSR2_CAG 1->0
SSR2_CCC 1->0
SSR2_CCT 1->0
SSR2_GTG 1->0
VPS45_CTG 1->0
LAP_CGC 1->0
LAP_GGG 1->0
RPS26_CCC 1->0
RPS25_GTG 1->0
ALG9_GGG 1->0
RPC11_ACC 1->0
RPC19_TTG 1->0
ELP1_CGG 1->0
RPA12_TAA 0->1
RAB11A_CTG 1->0
DGAT1_AGG 1->0
DGAT1_GGG 1->0
DGAT2_TGC 1->0
EIF2S1_CCT 1->0
SRPR_CTG 1->0
SRPR_CGC 1->0
SRPR_CGG 1->0
ABCG8_CGG 1->0
POLA1_GGG 1->0
AAC1_AGC 0->1
AAC1_CGA 0->1
SHMT2_CGG 1->0
SHMT2_GGG 1->0
SHMT1_CAG 1->0
SHMT1_CCC 1->0
SHMT1_CTG 1->0
SHMT1_GTG 1->0
SHMT1_GGC 1->0
PRMT2_TGC 1->0
PRMT1_CCC 1->0
PRMT1_CTG 1->0
PRMT1_GGG 1->0
NOP14_CGA 1->0
RPB5_GAC 1->0
RPB1_GGG 1->0
RPB8_ACC 1->0
MAD1_CCG 1->0
MAD1_CGC 1->0
SEC31_AGG 1->0
SMU1_GGG 1->0
CAND1_AGG 1->0
EIF5_CCT 1->0
VPS32_CAT 0->1
VPS32_TGT 0->1
VPS39_CGG 1->0
MED6_TCC 1->0
MED9_CTG 1->0
MED9_GAC 1->0
COPE_GGC 1->0
LEO1_AGG 1->0
MFSD1_AGG 1->0
MFSD1_CTG 1->0
ALG3_GGG 1->0
SNRPB2_CTG 1->0
SF3B5_AAC 1->0
SF3B5_TAC 1->0
SF3B4_GGC 1->0
SF3B4_GGG 1->0
DDX49_AGG 1->0
DDX49_CGG 1->0
TUBB_CTG 1->0
TUBB_CGC 1->0
TUBB_GTG 1->0
TUBB_GGG 1->0
ABCC8_CGC 1->0
ABCF3_AGG 1->0
ABCF3_CGG 1->0
ABCF2_CGC 1->0
ABCF2_GGG 1->0
ABCF1_CGG 1->0
PPCDC_CAG 1->0
PPCDC_CTG 1->0
PPCDC_GCC 1->0
MRD1_TAA 0->1
EIF3D_AGG 1->0
EIF3D_CTG 1->0
EIF3D_GGG 1->0
SEC20_GGG 1->0
GSR_AGG 1->0
RAB5B_CTG 1->0
PPT2_GGC 1->0
CDC20_CTG 1->0
SEC61G_TTA 0->1
VPS22_GCC 1->0
VPS26_ACG 1->0
VPS26_AGG 1->0
VPS26_CAG 1->0
VPS26_CGC 1->0
VPS26_CGG 1->0
VPS26_TAA 0->1
VPS26_GCG 1->0
VPS24_TCC 1->0
COQ9_CTG 1->0
COQ2_GGG 1->0
RPB12_AGA 0->1
HOP2_CCG 1->0
HOP2_CGC 1->0
HOP2_CGG 1->0
RPL18A_GTG 1->0
LSM2_GAC 1->0
CTNNBL1_GGC 1->0
NMT_CGC 1->0
NMT_CGG 1->0
PUS1_AGG 1->0
PUS1_GGG 1->0
PUS3_CGG 1->0
ADI1_CTG 1->0
RPL10A_GGC 1->0
ABCD2_AGG 1->0
ABCD2_GGG 1->0
CLC_CGA 1->0
CLC_GGG 1->0
FAH_CTG 1->0
FAH_GGG 1->0
TOP2_AGG 1->0
ABCG1_CGC 1->0
SEC1_GGG 1->0
RPL26_CCC 1->0
RPL26_CGC 1->0
RPL26_GTG 1->0
RPL26_GGC 1->0
LST8_ACG 1->0
LST8_CGC 1->0
LST8_CGG 1->0
CSNK2B_CGC 1->0
ABCC10_CGG 1->0
VPS18_GGG 1->0
VPS16_AGG 1->0
PSMB7_AGG 1->0
EIF4G_AGG 1->0
EIF4G_CGG 1->0
MED10_CTG 1->0
COG8_CGC 1->0
COG1_CGC 1->0
COG5_CGC 1->0
SPT4_CCG 1->0
SPT4_GTG 1->0
RPL37_CGC 1->0
CSN6_TAA 0->1
RAB7A_GTG 1->0
U2AF1_CGG 1->0
U2AF1_GTG 1->0
MAGOH_CAG 1->0
MAGOH_CTG 1->0
ERCC1_AGC 1->0
HIRA_CGG 1->0
PEX10_GTG 1->0
PEX16_CGC 1->0
PEX16_CGG 1->0
PEX16_TCC 1->0
COG3_GGG 1->0
EIF5B_CGA 1->0
EIF5B_GGG 1->0
GTF2H4_CGC 1->0
RBM8A_CAG 1->0
PRDX5_CTG 1->0
PRDX5_GTG 1->0
PRDX5_GGG 1->0
DYRK2_CGC 1->0
DYRK2_CGG 1->0
SF3A3_AGG 1->0
SF3A3_CGG 1->0
SF3A3_GGG 1->0
UFD1_GGC 1->0
VTI1B_AGC 1->0
MPP10_AGG 1->0
MPP10_GGG 1->0
NDUFS8_CTG 1->0
UBE2N_CAG 1->0
UBE2N_CTG 1->0
UBL5_CTG 1->0
TAF5_GGG 1->0
TRA2_CCG 1->0
TRA2_GGG 1->0
RRS1_GTG 1->0
PPA1_GTG 1->0
PPAN_AGG 1->0
PPAN_CCC 1->0
PPAN_CGA 1->0
PPAN_CGG 1->0
NPL4_GGG 1->0
PRP19_CCT 1->0
PRP19_CGC 1->0
SUN2_CGC 1->0
SUN1_CGG 1->0
SUN1_GGG 1->0
ABCA7_CGC 1->0
ABCA7_CGG 1->0
ABCA7_TAA 0->1
ABCA8_CGG 1->0
RPA43_CCC 1->0
RPA43_TGG 1->0
RPA43_GGG 1->0
PSMA3_TCC 1->0
PSMA3_GTG 1->0
EIF2B5_CGG 1->0
ABCC5_CGC 1->0
ABCC5_CGG 1->0
TOM1_CGG 1->0
BDP1_CAC 1->0
BDP1_TGT 1->0
POLD2_CGC 1->0
EB1_AGC 1->0
EB1_CGC 1->0
EBP_CAG 1->0
CCT6_GCG 1->0
CCT6_GGG 1->0
POP4_CTG 1->0
RPL8_CAG 1->0
RPL8_GTG 1->0
UFC1_GTG 1->0
RPL19_GTG 1->0
APM3_AGG 1->0
APM3_CGC 1->0
APM3_TGC 1->0
APM3_GGC 1->0
APM3_GGG 1->0
APM4_CAC 1->0
RAB1A_CAG 1->0
PIGO_AGG 1->0
PEX4_ACG 1->0
PEX4_GCC 1->0
PEX4_GTG 1->0
PEX4_GGC 1->0
PEX4_GGG 1->0
POP1_CGC 1->0
POP1_CGG 1->0
SND1_AGG 1->0
LSM7_CAG 1->0
CYP51_AGG 1->0
CYP51_CTG 1->0
CYP51_CGA 1->0
CYP51_CGC 1->0
CYP51_GGG 1->0
PSMA6_GTG 1->0
RPL7_AGG 1->0
RPL7_CTG 1->0
RPL7_GTG 1->0
DDI1_AGG 1->0
DDI1_GGG 1->0
SSRP1_CGC 1->0
SSRP1_GGG 1->0
RPC34_AGC 1->0
RPC34_CCG 1->0
RPC34_TGC 1->0
FUT3_CGG 1->0
FUT3_TAA 0->1
PPR2_ACG 1->0
PPR2_AGG 1->0
PPR2_CGA 1->0
PPR2_CGC 1->0
PPR2_CGT 1->0
PPR2_CGG 1->0
PPR2_GCC 1->0
PPR2_GGC 1->0
OMT2_AGT 0->1
OMT2_TAT 0->1
RAE1_GGG 1->0
MRPL3_CTG 1->0
RANBP1_CTG 1->0
RANBP1_GGC 1->0
MRPL21_CTG 1->0
MRPL21_TGG 1->0
TCEA1_AGG 1->0
MND1_CAG 1->0
NEK2_AGG 1->0
NEK2_CGG 1->0
OST1_CCT 1->0
MYOF_CGG 1->0
HBS1_AGG 1->0
HBS1_CGG 1->0
SPT16_AGG 1->0
ABCD1_CGG 1->0
ATG8_GTG 1->0
APM1_ACG 1->0
APM1_GGG 1->0
RPL7A_CAG 1->0
UTP18_AGG 1->0
CSN4_TAA 0->1
CSN5_CTG 1->0
CSN5_GCG 1->0
ARL2_CTC 1->0
ARL2_CTG 1->0
AP1G1_CGG 1->0
AP1G1_GGG 1->0
ACO2_GTG 1->0
MSH3_GGG 1->0
ASF1_GCT 1->0
ASF1_GGG 1->0
GNA1_CTG 1->0
GNA1_TCC 1->0
RAD54_CGG 1->0
REGA_CGG 0->1
GLOB2_CCC 0->1
GLOB2_CGC 0->1
GLOB2_GCG 0->1
IPI_AGG 0->1
IPI_GTG 0->1
CALB_CGT 0->1
SHKA_CGG 0->1
SHKA_GCG 0->1
SHKA_GGG 0->1
IMPA_ACG 0->1
IMPA_AGG 0->1
IMPA_CAG 0->1
IMPA_CCC 0->1
IMPA_CCG 0->1
IMPA_CTG 0->1
IMPA_CGA 0->1
IMPA_CGC 0->1
IMPA_CGG 0->1
IMPA_TCG 0->1
IMPA_TGC 0->1
IMPA_GCG 0->1
IMPA_GTG 0->1
IMPA_GGG 0->1
PSRA_CGG 0->1
HSPC_AGG 0->1
HSPA_CCC 0->1
FRMB_CGG 0->1
ODC_ACG 0->1
ODC_AGG 0->1
ODC_CTG 0->1
ODC_CGA 0->1
ODC_GCG 0->1
ODC_GGG 0->1
CYCK_CGC 1->0
CYCK_TAA 0->1
CYCB_ACG 1->0
CTRB_ATA 0->1
COX11_TGC 1->0
EIF2G_GCG 1->0
EIF2G_GGG 1->0
FDXR_CGC 1->0
ALG2_AGG 1->0
DAK_CGG 1->0
DAK_GCG 1->0
IPI_GGG 1->0
HAAO_GCC 1->0
HAAO_GTG 1->0
PSIB_CTG 1->0
PSIB_TAA 0->1
MCM2_GGG 1->0
PCNA_GTG 1->0
PRPD_CGC 1->0
LPD_GCG 1->0
FTHS_AGA 0->1
FTHS_CGA 1->0
FTHS_CGG 1->0
MECR_CCT 1->0
MECR_GGG 1->0
CBPB_ACG 1->0
CBPB_CAC 1->0
CBPB_CCG 1->0
CBPB_CTG 1->0
CBPB_TCG 1->0
CBPB_TGC 1->0
CBPB_TGG 1->0
CBPB_GCG 1->0
CBPB_GTG 1->0
CBPB_GGG 1->0
DHPS_AGG 1->0
EIF5A_CAG 1->0
EIF5A_GTG 1->0
EIF5A_GGC 1->0
CYSA_GCG 1->0
PPID_GGC 1->0
CELA_CTG 1->0
CALB_CCT 1->0
CALB_CCG 1->0
CALB_CTG 1->0
CALB_CGA 1->0
CALB_CGC 1->0
CALB_GCG 1->0
CATA_CGC 1->0
CATA_GCG 1->0
PSAA_GGG 1->0
SCRA_GGG 1->0
TBPA_ACG 1->0
TBPA_CCG 1->0
TBPA_CTG 1->0
TBPA_TGG 1->0
FPS_ACG 1->0
FPS_GCG 1->0
FPS_GGG 1->0
CAP_ACG 1->0
CAP_CTA 1->0
CAP_CTG 1->0
CAP_GCG 1->0
PCCB_GGG 1->0
PCCA_CTG 1->0
PIGH_GCC 1->0
FADA_GCG 1->0
ACAD8_AGG 1->0
ACAD8_CGG 1->0
ZNTA_CGC 1->0
ZNTA_TGG 1->0
ZNTB_CGC 1->0
ZNTB_GCG 1->0
PSRA_CGC 1->0
DGK_GCC 1->0
DGK_GGG 1->0
HSPC_ACG 1->0
HSPC_CAG 1->0
HSPC_CCG 1->0
HSPC_CTG 1->0
HSPC_GGC 1->0
HSPA_ACG 1->0
HSPA_AGA 0->1
HSPA_CTG 1->0
HSPA_CGC 1->0
NUDE_CGC 1->0
ECHS1_GGG 1->0
HIBCH_GGG 1->0
MCCB_CCT 1->0
MCCB_CGC 1->0
MCCB_CGG 1->0
MCCB_GGG 1->0
PITA_AGC 1->0
PITA_CCG 1->0
PITA_CTG 1->0
PITA_GCG 1->0
PITA_GTG 1->0
PITA_GGG 1->0
PCNA_GAA 1->0
CUNH8ORF22_CCT 1->0
ADAM33_AAT 1->0
CUNH4ORF46_ACC 1->0
CUNH4ORF46_CTT 1->0
CUNH4ORF46_GAA 1->0
CUNH4ORF46_GCA 1->0
TMEM60_TAG 0->1
TTC12_ATA 1->0
MMADHC_ACA 1->0
CUNH17ORF53_CGA 1->0
PAPSS2_TAT 1->0
ASCL3_AGA 1->0
SLC39A7_CCA 1->0
WIZ_AAT 1->0
HNRNPL_GAA 1->0
CUNH11ORF70_GGG 1->0
CD164_AAG 1->0
LMF2_CCT 1->0
PCSK6_TCT 1->0
HOXC8_CAA 1->0
SARNP_TTT 1->0
PORCN_AGT 1->0
CUNH20ORF27_GAT 1->0
PARS2_TCT 1->0
ADGRB2_AGT 1->0
CUNH15ORF41_GTT 1->0
HOXC11_TAT 1->0
HOXC11_TTT 1->0
CUNH9ORF3_CCG 1->0
INTS5_CCT 1->0
APELA_AGA 1->0
R3HCC1_TTT 1->0
RAPGEF3_TCT 1->0
IL1B_CAA 1->0
C1QA_CGG 1->0
SLC4A5_TAT 1->0
CUNH2ORF72_TTT 1->0
CUNH8ORF46_ACC 1->0
KNG1_TCC 1->0
WNK3_AAT 1->0
PHB_GAA 1->0
GRWD1_GGT 1->0
CUNH1ORF162_AAG 1->0
CUNH1ORF162_TTG 1->0
PUCE_GTC 0->1
PUCE_CCG 1->0
PUCE_CTA 1->0
PUCE_CGT 1->0
PUCE_TGG 0->1
PUCC_ACT 0->1
LCC1_AAA 0->1
LCC1_TAG 0->1
LCC1_TGA 1->0
SUCA_TAC 1->0
SUCA_GAC 1->0
PANP_GGG 1->0
HUTX_GAC 1->0
PANP_TAA 1->0
FECC_CCG 1->0
ZNUA_CCG 1->0
ZNUA_GCG 1->0
NUB1_TTT 1->0
DGAT2_TAG 0->1
RAD17_GTA 1->0
APTX_GGG 1->0
ATXN10_CAA 1->0
SOD3_GCC 1->0
WDR92_TAC 1->0
GINS3_TAG 0->1
GINS1_GGA 1->0
NUP35_GAA 1->0
RP2_TAG 0->1
ZNF330_TCT 1->0
GMNN_GTG 1->0
ATP5G3_GCA 1->0
YARS_CGG 1->0
LNX2_CTA 1->0
DUSP1_TGG 1->0
FAM181A_AAC 1->0
ZMYND11_CTT 1->0
KITLG_TCT 1->0
TMLHE_ATT 1->0
MC1R_AAG 1->0
GRB2_CGG 1->0
TMEM182_AAC 1->0
DNAJC21_TTA 1->0
POLR3D_GCC 1->0
WISP2_CTC 1->0
TNFRSF12A_GCC 1->0
TFB1M_ATT 1->0
PRKRA_ACT 1->0
CDC37L1_TAT 1->0
NPDC1_TCG 1->0
TRMT13_TAT 1->0
YIPF4_TTG 1->0
GALR1_CGC 1->0
WNT4_CCC 1->0
SLC17A5_GAT 1->0
NFATC2IP_GCT 1->0
ARL13A_GGG 1->0
FGF1_AGC 1->0
MCOLN2_GGT 1->0
CCDC90B_ATT 1->0
SIRT6_CGG 1->0
RHOT2_CGG 1->0
FAM163B_CCC 1->0
IDH3B_CGG 1->0
PSIP1_GGG 1->0
RASL10A_GGC 1->0
PAIP2_TTT 1->0
FBLIM1_CGG 1->0
TSPAN13_CTT 1->0
DDIT4_ACC 1->0
CD83_GGG 1->0
SLC3A1_TTA 1->0
TMCO3_ACG 1->0
GRSF1_AAT 1->0
MAPRE1_GCA 1->0
MAPRE1_GTT 1->0
BLK_TCT 1->0
CACNG6_CCC 1->0
NEBL_AGT 1->0
MRPL14_CTG 1->0
WIPI1_TTG 1->0
S100A14_AAC 1->0
TMEFF2_CAA 1->0
GPRC5A_GGT 1->0
LY6D_AAC 1->0
LY6D_TAG 0->1
FRAT2_GTC 1->0
SLC35A3_CTT 1->0
HESX1_TTC 1->0
SOX30_GTA 1->0
GLT8D2_ATT 1->0
CNOT11_CGA 1->0
SYNPO2_TGC 1->0
FBXO8_GCC 1->0
TEX30_CTT 1->0
SH3BGRL2_GTG 1->0
FAXC_ATT 1->0
VRTN_CGG 1->0
METTL9_GCC 1->0
RETSAT_TCC 1->0
CHRND_GGG 1->0
GABRA2_CGA 1->0
CFAP20_GAA 1->0
CLDN18_TCT 1->0
CAB39L_CAA 1->0
FBXW9_TTC 1->0
ESF1_ATT 1->0
PEX26_TTG 1->0
CCL23_ATA 1->0
CCL18_CTA 0->1
CCL18_TTT 1->0
KRT37_CGA 1->0
ZNF785_CTT 1->0
RPL37E_CAG 0->1
RPL37E_CGT 0->1
RPL37E_GCC 0->1
RPL34E_ATA 1->0
RPL34E_CCA 1->0
RPL34E_CTA 1->0
RPL34E_TGT 1->0
RPL34E_GTA 1->0
RPS19P_CAA 1->0
RPL37E_ATA 0->1
RPL37E_GCA 0->1
MSUE_CAG 1->0
MAUD_GCC 1->0
SSPN_ATC 1->0
SSPN_CAG 1->0
IHFA_TGG 0->1
CUNH2ORF88_CTG 1->0
CUNH19ORF18_GGC 1->0
CUNH9ORF153_CGG 1->0
PRAC1_CAA 1->0
PRAC1_TCT 1->0
CD1C_AAT 1->0
CD1C_GTT 1->0
ZNF501_ATA 1->0
FAM156B_GCT 1->0
CUNH10ORF120_CCG 1->0
CUNH4ORF36_GAT 1->0
TMEM253_TCA 1->0
CUNH7ORF61_CCA 1->0
CUNH17ORF99_TCT 1->0
CUNH16ORF95_GCT 1->0
CUNH16ORF78_TCT 1->0
CUNH19ORF38_CGT 0->1
ZNF837_TTA 0->1
GPR114_GAT 1->0
ANXA8_CGA 0->1
CDNF_TAC 1->0
CNMD_AGG 1->0
CCDC135_GTT 1->0
MS4A4A_CCC 1->0
KIAA1045_ACG 1->0
CUNH1ORF210_ACA 1->0
APEH_GAA 1->0
ACK1_CAT 1->0
ACK1_GTA 1->0
FPPS_GAA 1->0
HYD1_AAT 0->1
HYD1_AGT 0->1
YCF15_CAC 1->0
YCF15_TCC 1->0
YCF15_GCA 0->1
YCF15_GCT 1->0
NRDJ_TGC 1->0
ARAH_GCG 1->0
ZNF678_TCT 1->0
TSPYL6_ATA 1->0
UBN2_CGA 1->0
ZNF426_CTA 1->0
TP53AIP1_AAA 0->1
TP53AIP1_CTA 0->1
LCE4A_CTC 0->1
LCE4A_GAT 0->1
CLLU1OS_CGC 0->1
CLLU1OS_GAC 0->1
ZNF749_GCG 1->0
CCDC144NL_CGA 0->1
PRKACG_TTG 1->0
LCE3A_TAC 0->1
LCE3A_TTC 0->1
LCE3A_GTA 0->1
ZNF540_CTA 1->0
PRH2_GCG 0->1
NIPSNAP3B_TCG 0->1
CCL18_AAT 1->0
CCL18_CGA 0->1
ZNF43_CCG 0->1
ZNF429_TAA 0->1
FDCSP_GCG 0->1
DEFA6_AAA 1->0
ZNF433_CGT 1->0
ZNF433_TAG 0->1
TMEM105_CGA 1->0
CASP5_GCG 1->0
MAP4_GCT 1->0
LGALS14_ACG 1->0
APOBEC3C_GCT 1->0
RUSC1-AS1_TTA 0->1
SLC22A9_CTA 1->0
SLC22A9_TCA 1->0
BTN3A3_ACG 1->0
BTN3A3_GCG 1->0
TCEB3B_ATA 1->0
GDNF-AS1_ATA 0->1
GIMAP2_GTA 1->0
SPHAR_CCA 0->1
IGFL3_AAA 1->0
REG3G_CAA 1->0
PAGE2B_CCG 0->1
CMTM5_GCT 1->0
MTRNR2L5_AGC 0->1
MTRNR2L5_CAT 1->0
MTRNR2L5_CCA 0->1
MTRNR2L5_CGG 0->1
MTRNR2L5_GAC 0->1
MTRNR2L4_ACT 1->0
MTRNR2L4_ATC 1->0
MTRNR2L4_CGA 1->0
MTRNR2L4_GAT 1->0
MTRNR2L4_GTG 1->0
ZNF808_CCG 1->0
FCRL4_ATA 1->0
CXCL6_ATT 1->0
PRR23B_TAA 0->1
IFIT3_CCC 1->0
ZNF225_TCG 1->0
BPIFA1_TCC 1->0
GSTA1_TAG 0->1
DUXA_GCA 1->0
SLCO1B7_CGG 0->1
SLCO1B7_TAA 1->0
SLCO1B7_TAG 0->1
SLCO1B7_TCG 1->0
MTRNR2L4_ATT 1->0
MTRNR2L4_AGG 1->0
MTRNR2L4_GAC 1->0
MTRNR2L4_GTC 1->0
IFNA8_TAA 0->1
IFNA8_TGA 1->0
HNRNPCL1_CCG 0->1
PF4V1_GAT 1->0
ZNF679_TCG 0->1
ZNF28_ACG 0->1
ZNF28_TAA 0->1
ZNF28_GCC 1->0
ZNF429_TAG 0->1
ZNF506_CCG 1->0
MED14OS_TGG 1->0
EFCAB6_GCC 1->0
BHLHE41_ATA 1->0
GLIS2_ACA 1->0
SAMD13_GAG 1->0
UCK1_CCA 1->0
IRX3_AAA 1->0
TCTEX1D4_GTC 1->0
ADRA2B_CCT 1->0
ANO2_CGG 1->0
CYC_AGC 1->0
CYC_CTT 1->0
TP53TG5_AGA 1->0
OPCML_AGA 1->0
HFE2_GAA 1->0
TNFSF14_GGA 1->0
CCDC84_TCA 1->0
MORN2_TGG 1->0
ACACB_TTA 1->0
CCDC86_AGG 1->0
ESPNL_ACG 1->0
NR1I3_CCT 1->0
TRIM28_GCA 1->0
FTSN_TGG 1->0
HUTX_TGG 1->0
CD248_TCA 1->0
EMC8_ACC 1->0
SYNGR4_CGC 1->0
XBP1_CAT 1->0
FAM195A_GGG 1->0
ACTRT3_TAG 0->1
ERICH4_GGA 1->0
MYF6_GGA 1->0
F8A1_GTT 1->0
CLEC2D_GCA 1->0
KHDC1L_TAA 0->1
FAM122C_AAA 1->0
ZNF557_TAG 0->1
ZNF557_TGA 1->0
ZNF557_GGC 1->0
CXCL6_TAC 0->1
FAM24A_GAT 1->0
TEX19_CGG 1->0
ZNF251_AAT 1->0
CLEC5A_CTT 1->0
CSM6_TCC 1->0
CSM6_GGC 1->0
CAS5_AAA 1->0
CAS5_CGA 1->0
ASTB_TAT 1->0
CAS7I_GAA 1->0
ABCG6_TAA 1->0
ABCG6_TGA 0->1
ABCB3_TTA 1->0
ABCB2_TAA 1->0
ABCB2_TGA 0->1
ARD1_TGA 0->1
INO1_TGA 0->1
ARPC1_TGA 0->1
ABCA10_TAG 0->1
KAR1_CGC 0->1
KAR1_TGA 0->1
P5CR_TGG 1->0
PRMT7_AGA 1->0
CPA_CTA 1->0
CPA_TAG 0->1
RAB11_TAT 1->0
CPC2_TGC 1->0
ABCH1_TAT 1->0
ABCH1_TAG 0->1
ABCH1_TTA 1->0
MOB1_AGT 1->0
FTHS_AGG 0->1
LIP2_AAA 1->0
LIP2_ATC 1->0
LIP2_CAA 1->0
LIP2_CCA 1->0
LIP2_GAA 1->0
LIP2_GGA 1->0
SPL_TGA 0->1
LIP1_AAC 1->0
LIP1_ATC 1->0
LIP1_ATT 1->0
LIP1_CAA 1->0
LIP1_CCA 1->0
LIP1_GAA 1->0
PMM_GGA 0->1
FTHS_TCA 0->1
FTHS_TTA 0->1
PGAM_AGT 1->0
PGAM_CAA 0->1
PGAM_TTT 1->0
PGAM_GTA 1->0
PTR1_CAA 0->1
FPPS_CCT 0->1
CYP5_AGA 0->1
CYP5_CTA 0->1
CYP5_TAA 0->1
CYP5_TAT 0->1
CYP5_TAG 1->0
CYP5_TTA 0->1
CYP7_TAG 1->0
CYP2_AGA 0->1
CYP2_AGG 0->1
CYP2_CAA 0->1
CYP2_TCA 0->1
CYP2_TTA 0->1
CYP8_AGG 0->1
CYP8_TGG 0->1
CYP13_AGA 0->1
CYP10_TAA 1->0
CYP10_TGA 0->1
SGT_TTA 0->1
EIF4E1_ATA 0->1
EIF4E1_AGA 0->1
EIF4E1_CAA 0->1
EIF4E1_TTA 0->1
EIF4E1_GGG 0->1
KAR1_ATT 0->1
KAR1_TAA 0->1
CYC9_TTA 0->1
CYC9_TGT 0->1
CYC9_GGA 0->1
XRTG_ACT 1->0
XRTG_AGA 1->0
GZMH_TCA 1->0
LRTOMT_GAT 1->0
CTSV_TCC 1->0
GAGE10_AGT 1->0
GAGE10_TTG 0->1
CTSC_TAT 1->0
FERMT3_TGT 1->0
GNLY_GGC 1->0
ELOVL1_TTT 1->0
GLUQ_TAT 1->0
DSRA_CCC 1->0
MTRH_TGA 0->1
MTRD_CTA 0->1
MPGP_CGG 0->1
MTBB_TTT 1->0
DLGAP2_TGC 1->0
PPCB_AGA 1->0
NDHB_AGG 0->1
GFA_AAG 1->0
ARL17A_ACG 0->1
ARL17A_CAA 0->1
ARL17A_CCC 0->1
ARL17A_CGA 0->1
ARL17A_CGC 0->1
ARL17A_TAC 0->1
ARL17A_TCC 0->1
ARL17A_TTA 0->1
ARL17A_GAC 0->1
ARL17A_GCA 0->1
CATSPERZ_GCA 1->0
TEX50_AAC 1->0
TEX50_CGG 0->1
ISM2_GGT 1->0
TMX4_GTT 1->0
DMAC2_ACA 1->0
DMAC2_ACT 1->0
DMAC2_GTA 0->1
FAM240A_AAA 1->0
ACP4_AGT 1->0
IL3RA_GCT 1->0
TOGARAM2_GTA 1->0
TMBIM7P_CCC 1->0
TMBIM7P_TCG 0->1
ESS2_ATT 1->0
SPART_CCG 1->0
SPART_CGC 1->0
TLNRD1_TCA 1->0
TLNRD1_GCA 1->0
MESD_CTA 1->0
MESD_TAT 1->0
SPINT3_AAA 1->0
CD69_ACC 1->0
KIRREL1_CTA 1->0
HDGFL3_CAA 1->0
BCLAF3_CTC 1->0
NREP_GCT 1->0
TRIR_TCT 0->1
DMAC1_CTA 0->1
CD1D_ACA 1->0
CD1D_TGT 1->0
ZNF311_ATA 1->0
KRT76_GTA 1->0
DEFB126_GAG 1->0
DEFB124_TTC 1->0
MSLNL_ATT 1->0
KRT85_CGT 1->0
MYMX_AAA 0->1
PAXX_TAT 0->1
CFC1_TAT 1->0
AARS_CGT 1->0
PSME2_TAG 0->1
TAS2R9_TGA 0->1
TEX48_AAA 1->0
TEX48_TCA 1->0
CXHXORF40A_TCG 0->1
CXHXORF40A_TTT 1->0
CLEC18C_ATA 1->0
CLEC18C_TTA 0->1
CLEC18C_GTA 0->1
CXHXORF38_GTA 1->0
NSG1_TGA 0->1
NSG2_AAT 1->0
TNFAIP6_GAA 1->0
LENG1_CCA 1->0
APOF_AGG 1->0
FAM171A2_TCA 1->0
IKZF4_ACA 1->0
IKZF4_AGT 1->0
IKZF4_TCT 1->0
TMEM81_GCT 1->0
ACADVL_TCT 1->0
ACADVL_GCA 1->0
LYSMD1_GAA 1->0
PC_CGT 1->0
SLC3A2_CTT 1->0
EMC10_GAT 1->0
EMC10_GCA 1->0
RFX1_ACT 1->0
PTK2B_TCA 1->0
HCFC1_CTT 1->0
HCFC1_GTA 1->0
DFNB31_AGT 1->0
FAM110D_CCA 1->0
ARHGAP30_AGT 1->0
SUGP2_ATA 1->0
ITSN1_CGA 1->0
RBM11_AGC 1->0
ZBTB5_CAT 1->0
HR_ACA 1->0
HR_CAT 1->0
C8H14ORF80_ACG 0->1
C8H14ORF80_ATA 0->1
SYMPK_CAA 1->0
KIF9_CTA 1->0
NUDT17_AGG 1->0
XAB2_CGT 1->0
UBE2M_TGG 1->0
B4GAT1_CCA 1->0
IFFO2_AGG 1->0
ADGRE5_CAT 1->0
HBE1_CGG 0->1
LAIR2_CCA 1->0
SPINK14_GAG 1->0
FOXR2_GTA 1->0
PNMA6A_AAA 1->0
GLCE_CCC 1->0
PPP1CC_CAA 1->0
CUNH18ORF32_AAT 1->0
CUNH18ORF32_GAA 1->0
GTF2A1L_TTA 1->0
GNAO1_CGG 1->0
CUNH12ORF45_ATA 1->0
HPN_TAG 0->1
RD3L_AAC 1->0
ANKRD53_TTC 1->0
ID3_GCC 1->0
MRPL14_CTC 1->0
CMTM3_TAC 1->0
BHMT_TAT 1->0
CRYAB_AGG 1->0
YBGI_ATA 1->0
YFGA_ATA 1->0
YFGA_CGG 0->1
CAID_ACA 1->0
CAIB_AAG 1->0
CAIB_ACA 1->0
CAIB_CGA 1->0
CAIB_TAA 0->1
YJEE_TTC 1->0
CVPA_AAG 1->0
CVPA_CTT 1->0
ACRD_TAA 0->1
ACRD_TGA 1->0
TRPR_ACA 1->0
TRPR_CCC 0->1
TRPR_CTA 1->0
TRPR_GTC 0->1
GPMB_ACT 1->0
GPMB_CCC 1->0
FKPA_TTG 1->0
BLC_ATC 1->0
SRMB_GGG 1->0
YGCF_CGG 0->1
YGCF_TCC 0->1
YGCF_GGG 0->1
YGCM_AAG 0->1
YGCM_CAA 1->0
YGCM_TAA 1->0
YGCM_TTG 1->0
YGCM_TGA 0->1
YJJK_AAT 1->0
XASA_AGG 1->0
RBN_CAT 1->0
USPA_AGA 1->0
USPA_AGT 1->0
USPA_CAA 1->0
USPA_TCA 1->0
USPA_TTG 1->0
FEPB_CGT 0->1
SANA_TAG 0->1
SANA_TCT 1->0
YBJU_CTA 0->1
YBJZ_TAA 0->1
YBJZ_TCT 0->1
YAET_AGA 1->0
YAET_CGA 1->0
YAEL_AGA 1->0
PROV_AAC 1->0
COF_CTA 1->0
COF_TTC 1->0
COF_GTT 1->0
SPY_ATA 1->0
SPY_AGA 1->0
SPY_AGT 1->0
SPY_AGG 1->0
SPY_CCC 1->0
SPY_CTA 1->0
SPY_CTC 1->0
SPY_CGA 1->0
SPY_CGG 1->0
SPY_TAA 0->1
SPY_TAT 1->0
SPY_TCA 1->0
SPY_TCC 1->0
SPY_TCG 1->0
SPY_TTG 1->0
SPY_TGC 1->0
SPY_TGT 1->0
SPY_TGG 1->0
SPY_GTC 1->0
SPY_GTG 1->0
SPY_GGA 1->0
SPY_GGG 1->0
SLYA_AAT 1->0
SLYA_CCC 0->1
SLYA_TCA 1->0
ICDA_GTA 1->0
AMIA_TAA 1->0
FIXA_TGA 0->1
AROP_CGA 0->1
NARL_CGG 0->1
NARL_TAC 0->1
NARL_TCG 0->1
STBB_CAT 0->1
STBB_CCT 0->1
STBB_TCA 1->0
FLHE_CTA 1->0
RCSC_TAG 1->0
HOLE_ATA 0->1
HOLE_TCC 0->1
HOLE_TTA 1->0
HOLE_TTC 0->1
HYFA_TAA 0->1
MDOC_CGA 0->1
YGGV_ACG 0->1
YGGV_AGA 0->1
YGGV_AGT 0->1
YGGV_AGG 0->1
YGGV_CCC 0->1
YGGV_TGT 0->1
CAID_CCC 0->1
CAID_CGT 1->0
CAID_TAA 1->0
CAID_TGA 0->1
CAIB_ATA 0->1
CAIB_AGA 0->1
YGCF_ATA 0->1
YGCF_AGA 0->1
YGCF_TCT 0->1
YGCM_ACG 1->0
YGCM_CTA 0->1
YGCM_TCA 0->1
YGCM_GAC 0->1
YGCM_GGG 1->0
FEPB_CGA 0->1
FEPB_TCT 0->1
YBJU_TCT 0->1
YAEL_TGA 1->0
RHOL_AAC 0->1
RHOL_AAG 0->1
RHOL_ACA 0->1
RHOL_ACT 0->1
RHOL_ACG 0->1
RHOL_ATA 0->1
RHOL_ATC 0->1
RHOL_AGA 0->1
RHOL_AGC 0->1
RHOL_CAA 0->1
RHOL_CAC 0->1
RHOL_CCA 0->1
RHOL_CTG 0->1
RHOL_CGC 0->1
RHOL_CGG 0->1
RHOL_TAT 0->1
RHOL_TCC 0->1
RHOL_TTG 0->1
RHOL_TGC 0->1
RHOL_TGG 0->1
RHOL_GAG 0->1
RHOL_GCA 0->1
RHOL_GCC 0->1
RHOL_GTA 0->1
RHOL_GTC 0->1
RHOL_GTT 0->1
RHOL_GGA 0->1
INSB_CCA 0->1
INSB_CCT 0->1
INSB_CTA 0->1
INSB_CGG 1->0
INSB_TTG 0->1
INSB_TGA 0->1
INSB_TGT 0->1
INSB_TGG 1->0
YTFN_TAG 0->1
HNS_ACC 0->1
HNS_CCT 1->0
HNS_CTA 1->0
HNS_CTC 0->1
HNS_TAC 0->1
HNS_TCA 1->0
HNS_TCC 0->1
YECS_AGA 0->1
YECS_GTC 1->0
YFGB_CGG 0->1
YOHK_CCA 1->0
YOHK_CGG 0->1
YCHA_TCC 0->1
YCHA_TCG 0->1
RFFH_ATA 1->0
RFFH_CTA 1->0
NANT_AAG 1->0
NANT_ATA 1->0
NANT_CCC 1->0
NANT_CTA 1->0
NANT_CGA 1->0
YIGM_ATA 1->0
YIGM_CCT 1->0
YIGM_TCG 1->0
YIGM_TGT 1->0
YBBO_TCT 1->0
YBBN_CCT 1->0
YBBN_CTA 1->0
YADR_CAG 0->1
YADR_CTG 0->1
YADR_CGC 0->1
YADR_GCC 0->1
YADR_GTC 0->1
YHIQ_CTC 0->1
YHIQ_TGC 0->1
YIJD_ACA 1->0
YIJD_ATA 1->0
YIJD_AGT 1->0
YIJD_TCA 1->0
YIJD_TCC 0->1
YAJD_AGA 0->1
YAJD_CCT 0->1
YAJD_GCC 0->1
YEJA_TAA 0->1
YEJA_TGC 0->1
YICG_AGT 0->1
YICG_TGC 0->1
EVGA_ACC 0->1
EVGA_CAC 0->1
EVGA_TGA 0->1
EVGA_GTA 0->1
YNFL_AAG 0->1
YNFL_AGC 0->1
YBEZ_CCC 0->1
YBEZ_TCG 0->1
YBEZ_TGG 1->0
YGAU_TCA 0->1
YGAU_GCA 0->1
YGAU_GTA 0->1
GNTT_CCC 0->1
GNTT_CCT 0->1
GNTT_CGG 0->1
YGJP_CCA 0->1
YGJP_CCT 0->1
YGJP_GTA 0->1
FEPG_TCA 0->1
FEPG_TGT 1->0
YHGF_ATA 0->1
YHGF_AGT 0->1
YHGF_CGA 0->1
YCCA_GAG 0->1
YIGI_ACG 0->1
YIGI_CAT 0->1
YIGI_CCC 0->1
YIGI_CTC 0->1
YIGI_CGA 0->1
YIGI_GAC 0->1
FEPC_ACA 0->1
FEPC_TGA 0->1
FEPA_AGG 0->1
YFIP_CAC 0->1
YFIP_TAC 0->1
YBAO_AGT 0->1
YBAO_TCA 0->1
ARGT_ACT 0->1
RFAC_TCA 0->1
RFAC_TGC 1->0
RFAC_GTC 1->0
RSEA_AAG 1->0
RSEA_GGG 1->0
YEJM_TGA 0->1
YACF_CGG 0->1
YACF_TAA 0->1
YGGE_CGG 0->1
YGGX_ACG 0->1
YGGX_AGA 0->1
YGGX_AGT 1->0
YGGX_CCA 1->0
YGGX_CCC 0->1
YGGX_CCG 0->1
YGGX_CTC 0->1
YGGX_CTT 1->0
YGGX_TTA 1->0
YGGX_TGC 1->0
YGGX_TGT 0->1
YGGX_GAC 1->0
YGGU_AAC 0->1
YGGU_ACA 0->1
YGGU_CGG 0->1
YGGU_TAG 0->1
YGGU_TCT 0->1
YECM_TCC 0->1
YECM_TCG 0->1
ARTI_AAT 1->0
ARTI_ATA 1->0
ARTI_TTG 1->0
TYRP_TGA 0->1
YIHI_ACG 0->1
YIHI_CGG 0->1
YCII_CAC 0->1
YCII_TGA 0->1
YCII_GTC 0->1
YCII_GGG 0->1
SEQA_GTA 1->0
YHEO_AGG 0->1
YHEO_TAA 0->1
YEHT_CAC 0->1
YEHT_CAG 0->1
YEHT_CGG 0->1
YEHT_TAA 0->1
YEHU_AGG 0->1
YIGP_TCG 0->1
YGBA_CGG 0->1
YGBA_TCC 0->1
YGBA_TGG 0->1
YGBA_GGG 0->1
YHGN_ATA 1->0
YHGN_AGT 1->0
YHGN_CAA 1->0
YHGN_TAC 0->1
YHGN_TAT 1->0
TORR_TCG 0->1
TORR_TGA 0->1
TORR_TGC 0->1
YADS_CAA 1->0
YADS_CAG 0->1
YADS_TCT 1->0
YADS_TTC 1->0
YADS_TGA 0->1
YRDD_CTC 0->1
YRDD_CGC 0->1
YRDD_CGG 0->1
YRDD_TCC 0->1
NLPC_ACT 1->0
NLPC_AGT 1->0
NLPC_CTA 0->1
NLPC_CTC 1->0
NLPC_TAA 1->0
NLPC_TAG 0->1
NLPC_TTA 1->0
NLPC_GAC 0->1
NLPC_GCT 1->0
CSGE_AAG 1->0
CSGE_AGG 0->1
CSGE_CCT 1->0
CSGE_GCT 1->0
MIOC_CAA 1->0
MIOC_CAT 1->0
MIOC_CCA 1->0
MIOC_CTA 1->0
MIOC_CGT 0->1
MIOC_TGC 1->0
YHIR_TCG 0->1
YFAE_CGG 0->1
YFAE_TAC 0->1
YFAE_TGA 0->1
YFAE_TGG 0->1
HOLD_AAT 1->0
HOLD_AAG 1->0
HOLD_CAC 0->1
HOLD_CAT 1->0
HOLD_TCC 0->1
HOLD_TCT 1->0
HOLD_TGA 0->1
HOLD_TGT 1->0
NARP_AAC 1->0
NARP_AAG 1->0
NARP_ACT 1->0
NARP_TGC 1->0
ASMA_AGA 0->1
ASMA_CGG 0->1
ASMA_TGC 0->1
HYBB_CCC 0->1
HYBB_CGA 0->1
HYBB_CGG 0->1
YJEK_TGT 0->1
YJEK_GGG 0->1
YBHS_ACA 0->1
YBHS_AGG 0->1
GSP_ATA 0->1
GSP_AGA 0->1
GSP_CGG 0->1
GSP_TAA 1->0
PSPE_AGC 0->1
PSPE_CCC 0->1
PSPE_CTG 0->1
PSPE_CGC 0->1
PSPE_TCT 1->0
PSPE_GTA 1->0
RRMJ_TAC 1->0
FOLX_GAC 1->0
MGLC_TGA 0->1
DSRB_AAC 1->0
DSRB_CAC 1->0
DSRB_TGC 1->0
NIRB_CCC 1->0
ACP_CAA 1->0
ACP_GAC 1->0
SMG_AGT 1->0
MELA_AGA 1->0
NLP_CAA 1->0
NLP_GGC 1->0
MIPB_CTC 1->0
MIPB_GTC 1->0
MODF_AGG 1->0
MODF_TGA 0->1
VACB_ACA 1->0
SLP_CCC 1->0
SLP_TCG 1->0
GSK_ACA 1->0
GSK_AGA 1->0
GSK_CGA 1->0
FIC_ACA 1->0
FIC_AGA 1->0
PSIF_ACT 1->0
PSIF_TGG 1->0
PSIF_GAC 1->0
ATPI_GGT 1->0
NAGC_TCA 1->0
AROM_ATA 0->1
AROM_TAA 0->1
AROM_TTA 0->1
GADA_TAA 1->0
GADA_TGA 0->1
AMYA_AGA 1->0
AMYA_TCA 1->0
AMYA_TCT 1->0
CSPE_GAT 1->0
MTLR_AAC 1->0
MTLR_ACC 1->0
MTLR_CGT 1->0
MTLR_TTC 1->0
MTLR_GAT 1->0
PLDA_AGA 1->0
PLDA_CCC 1->0
PLDA_GCT 1->0
TSX_AGT 1->0
TSX_CAA 1->0
TSX_CCT 1->0
TSX_TAA 1->0
TSX_TCA 1->0
TSX_TGA 0->1
MAZG_AAG 1->0
PYKF_TCA 1->0
REPB_AAC 1->0
REPB_TGG 1->0
REPB_GCG 1->0
REPB_GGC 1->0
CREA_TGC 1->0
CREB_GCA 1->0
IMP_CTA 1->0
IMP_CGA 1->0
CCDA_CTC 1->0
CCDA_TAC 1->0
CCDA_TTC 1->0
PSPD_AAC 1->0
PSPD_ATC 1->0
PSPD_AGA 1->0
PSPD_CGC 0->1
PSPD_CGG 0->1
PSPD_TCC 1->0
PSPD_TCT 1->0
PSPD_TTT 1->0
PSPD_GAG 1->0
PSPD_GTC 1->0
PSPD_GGG 0->1
THIM_AAG 1->0
GUAB_AAG 1->0
SYD_CGA 1->0
FTN_AAG 1->0
FTN_TTG 1->0
FTN_GTC 1->0
FTN_GTG 1->0
OPGC_AAC 1->0
OPGC_GCT 1->0
SPRT_GAC 1->0
SPRT_GAT 1->0
LPP_TGT 1->0
CCMC_AAG 1->0
NAC_AAG 1->0
CYCA_CAA 1->0
MENG_CCT 1->0
SAPA_TGT 1->0
BCR_CCT 1->0
NFI_AGT 1->0
NFI_CAC 1->0
RELB_TCC 1->0
CRL_CAT 1->0
CRL_TCA 1->0
CRL_GCC 1->0
UHPC_CGA 1->0
RTN_AGC 0->1
RTN_CGC 0->1
GSP_AGG 1->0
GSP_TAG 1->0
HYFA_AGT 0->1
HYFA_TAC 0->1
HYFA_TGA 0->1
CYBB_ACT 1->0
CYBB_AGT 1->0
CYBB_CAG 1->0
CYBB_CCC 1->0
CYBB_CGA 1->0
CYBB_TCT 1->0
CYBB_TGA 0->1
TONB_TGC 0->1
CHAA_CGG 1->0
ICIA_TCC 1->0
STPA_CAC 1->0
STPA_CAT 1->0
STPA_CCC 1->0
STPA_CGA 1->0
STPA_TAC 1->0
STPA_TTT 1->0
STPA_GCC 1->0
STPA_GTG 1->0
STPA_GGG 1->0
YGGT_CAT 0->1
YJFH_CGA 1->0
YJFH_TAG 0->1
YJFH_GGG 1->0
VSR_AAC 1->0
VSR_TAC 1->0
YHBS_ATC 1->0
HYBA_CCC 1->0
HYBA_CGG 1->0
HYBA_TCA 0->1
HYBA_TGA 0->1
YEAZ_AAT 1->0
YEAZ_AGT 1->0
YEAZ_TCG 1->0
YEAZ_TGA 0->1
SLYA_ATA 0->1
FRCK_CTA 0->1
FRCK_TCC 1->0
ICDA_ACG 1->0
ICDA_AGT 0->1
ICDA_CCC 1->0
ICDA_TCA 0->1
ICDA_TCT 0->1
ICDA_TTA 0->1
ICDA_TTT 0->1
ICDA_TGT 0->1
FUMB_GGA 1->0
FIXA_CAC 1->0
FIXA_CCC 1->0
FIXA_CGG 1->0
FIXA_TAA 0->1
FIXA_TCA 0->1
FIXA_TTA 0->1
HYBC_AGA 0->1
HYBC_CCC 1->0
HYBC_CGG 1->0
HYBC_TAA 0->1
HYBC_TGA 1->0
RLPA_CAC 1->0
BGLX_CCC 1->0
BGLX_TAA 0->1
POXB_CGG 1->0
POXB_TAA 0->1
NARL_AGT 0->1
NARL_CGA 0->1
NARL_TAT 0->1
NARL_TCT 0->1
KGTP_TAG 0->1
MDLB_ACA 1->0
UBIX_TCG 1->0
YIBK_CGA 1->0
YIBK_CGG 0->1
BAES_GGA 1->0
STBB_AGG 1->0
STBB_CTA 0->1
STBB_TAA 0->1
STBB_TCT 0->1
STBB_TGG 1->0
STBB_GCG 1->0
STBB_GTA 0->1
STBB_GTC 1->0
STBB_GGC 1->0
OSMY_CCC 1->0
MARR_TAC 1->0
MARR_GCC 1->0
MARR_GCT 1->0
FLHE_AAG 1->0
FLHE_TAA 1->0
FLHE_TAC 1->0
FLHE_TGA 0->1
OMPF_CAC 1->0
OMPF_TTG 1->0
PRIC_AAG 1->0
PRIC_AGG 0->1
PRIC_CGA 1->0
PRIC_TAG 0->1
HOLE_TAT 1->0
HOLE_TCT 1->0
HOLE_GGA 1->0
HOLE_GGT 1->0
HOLE_GGG 0->1
RSTB_TGA 0->1
MUTH_TAG 0->1
AMPE_ATA 1->0
AMPE_AGT 1->0
YCHJ_CCG 0->1
YCHJ_CTC 0->1
YCHJ_CGA 0->1
YCHJ_GCC 0->1
YLEA_CGG 0->1
YLEA_TCC 0->1
YLEA_TCG 0->1
YLEA_GTG 0->1
DDG_ATA 1->0
TDCD_CCT 1->0
YBHF_AGG 0->1
YBHF_CCC 0->1
YBHF_TAA 0->1
BISC_AGA 0->1
BISC_CGA 1->0
YAJG_ACG 1->0
YDHD_AGA 0->1
YDHD_AGT 0->1
YDHD_CTA 0->1
YDHD_GGA 0->1
YJGA_TCT 0->1
YJGA_TCG 0->1
YCGN_AAG 0->1
YCGN_ACG 0->1
YCGN_AGA 0->1
YCGN_CGA 0->1
YCGN_TAA 0->1
YCGN_TCC 0->1
YCGN_GTT 0->1
YCGN_GGA 0->1
YCGN_GGC 0->1
YHCQ_CCA 1->0
YHCQ_CTC 1->0
YEJH_TCC 0->1
YRBI_ACG 1->0
YRBI_AGA 0->1
YRBB_ACA 0->1
YRBB_ACT 0->1
YRBB_ATA 0->1
YRBB_AGT 0->1
YRBB_CAA 0->1
YRBB_CAC 0->1
YRBB_CCA 0->1
YRBB_TCT 0->1
YRBB_TTC 0->1
YRBB_TTT 0->1
YRBB_GTC 0->1
YEAB_AAG 0->1
YEAB_ACA 0->1
YEAB_AGA 0->1
YEAB_AGG 0->1
YEAB_TAA 0->1
YEAB_TGC 0->1
YQHA_ACA 0->1
YQHA_ATA 0->1
YQHA_AGA 0->1
YQHA_AGC 0->1
YQHA_AGT 0->1
YQHA_CCA 0->1
YQHA_CCT 0->1
YQHA_TGT 0->1
YQHA_GGA 0->1
YACL_ACA 0->1
YACL_ACG 0->1
YACL_ATA 0->1
YACL_ATC 0->1
YACL_AGT 0->1
YACL_CTC 0->1
YACL_TAT 0->1
YACL_TCA 0->1
YACL_TCT 0->1
YACL_TTA 0->1
YACL_TGT 0->1
GUTM_AGA 0->1
GUTM_AGT 0->1
GUTM_CCT 0->1
GUTM_GAA 0->1
YNIC_ACT 0->1
YNIC_ACG 0->1
YNIC_ATA 0->1
YNIC_CAC 0->1
YNIC_TGT 0->1
YIHD_AAG 0->1
YIHD_ACA 0->1
YIHD_ACC 0->1
YIHD_ACT 0->1
YIHD_AGC 0->1
YIHD_CCT 0->1
YIHD_CTA 0->1
YIHD_TAC 0->1
YIHD_GCA 0->1
YIHD_GGG 0->1
SDAB_CGA 0->1
YRAO_AAG 0->1
YRAO_TAC 0->1
YRAO_TCA 0->1
YRAO_TGG 0->1
YRAM_CAC 0->1
YBFA_ATT 0->1
YBFA_GCT 0->1
YBFA_GGG 0->1
YBIB_ATA 0->1
YBIB_TAA 1->0
YBIB_TAG 0->1
HYBG_ATA 0->1
HYBG_TTG 0->1
YOHJ_TCT 0->1
YOHC_GAC 0->1
YACK_TCG 1->0
YDJA_ACC 0->1
YDJA_ATA 0->1
YDJA_AGA 0->1
YDJA_CCT 0->1
YDJA_CTT 0->1
YDJA_CGG 0->1
YJEQ_ACA 0->1
YJEQ_TAA 0->1
YHEN_AAA 0->1
YHEN_ACA 0->1
YHEN_ATT 0->1
YHEN_CCT 0->1
YHEN_TAA 0->1
YHEN_TCT 0->1
EXUR_ACA 0->1
EXUR_ATA 0->1
EXUR_AGG 0->1
YBEB_ACT 0->1
YBEB_ACG 1->0
YBEB_CAG 1->0
YBEB_TCA 0->1
YBEB_TCC 1->0
YBEB_TTC 0->1
YBEA_CGA 0->1
YBJD_AGA 0->1
YBJD_TGT 0->1
YNEH_ACT 0->1
YNEH_AGA 0->1
YFBB_AAG 0->1
YFBB_ATA 0->1
YFBB_TAA 0->1
YHDW_CGA 0->1
YGAE_CCT 0->1
YHDT_AAT 0->1
YHDT_AGG 0->1
YHDT_CAA 0->1
YHDT_GTC 0->1
YAAA_AGA 0->1
YAAA_TCT 0->1
YAAA_GTT 0->1
YMFC_TCA 0->1
YGBE_CGG 0->1
YGBE_GCT 0->1
YJCE_TGT 0->1
YIGC_ATA 0->1
YIGC_AGA 0->1
YIGC_TAA 0->1
YJBJ_ACT 0->1
YJBJ_ATA 0->1
YJBJ_AGC 0->1
YJBJ_AGT 0->1
YJBJ_CAT 0->1
YJBJ_CCG 0->1
YJBJ_CTC 0->1
YJBJ_TAC 0->1
YJBJ_TCA 0->1
YJBJ_TCC 0->1
YJBJ_TCT 0->1
YJBJ_TCG 0->1
YJBJ_TTC 0->1
YJBJ_GAC 0->1
YJBJ_GCT 0->1
YJBJ_GCG 0->1
YJBJ_GGG 0->1
SPAP_CGA 1->0
SPAP_GGA 0->1
YHDY_AGG 0->1
ALKA_AGG 0->1
YEDE_TAA 0->1
YBBK_ACA 0->1
YBBK_ATA 0->1
YBBK_CCC 0->1
YBBK_CTA 0->1
YBBK_TAA 0->1
YBBK_TGC 0->1
YBBK_GGA 0->1
YGDE_AGA 0->1
YGDE_TCT 0->1
FLDB_TAA 0->1
YCED_AGA 0->1
YFID_CTA 0->1
YFID_TTC 1->0
YFID_TGT 0->1
YQJD_AGA 0->1
YQJD_CCT 0->1
YQJD_CGG 0->1
RHAR_TCA 0->1
YDIA_GGG 0->1
YCFF_TGT 0->1
YCFD_ACA 0->1
YCFD_AGA 0->1
YCFD_TCG 0->1
YCFC_ATA 0->1
YCFC_AGA 0->1
YCFC_CGA 0->1
YCFC_TAA 0->1
YFHO_ACA 0->1
YFHO_ATA 0->1
YFHO_AGT 0->1
YFHO_AGG 0->1
YFHO_CCC 0->1
YFHO_CTA 0->1
YFHO_CGA 0->1
YFHO_TAG 0->1
YFHB_TCG 0->1
YFHG_ATA 0->1
YFHG_AGA 0->1
YFHG_AGG 0->1
YFHG_GTA 0->1
RIML_TGA 0->1
YNHC_CTA 0->1
YGFB_ACA 0->1
YGFB_ATT 0->1
YGFB_CTC 0->1
YGFB_CGA 0->1
YGFB_CGC 0->1
YGFB_TTG 0->1
YBHE_AGA 0->1
YBHE_CGA 0->1
YBHB_ACA 0->1
YBHB_ATA 0->1
YBHB_AGA 0->1
YBHB_CTA 0->1
YBHB_CTT 0->1
YBHB_TAT 0->1
YBHB_GTG 0->1
YAJQ_TGG 0->1
YHBY_ACG 0->1
YHBY_AGC 1->0
YHBY_TGT 0->1
YHBY_GGG 0->1
SLYX_AGC 0->1
SLYX_CGA 0->1
SLYX_CGT 0->1
SLYX_TCA 0->1
YGJD_ACA 1->0
YGJD_CCA 1->0
YGJD_TCA 1->0
FDNH_CAA 1->0
FDNH_TCA 1->0
FDNI_ACT 1->0
FDNI_CTT 1->0
FDNI_GAC 1->0
YAEQ_CAT 1->0
YBHS_TGT 0->1
YIBQ_AGG 1->0
YIBQ_TAA 0->1
YIBQ_GGA 1->0
YAJD_CGG 0->1
YAJD_TTG 0->1
YAJD_GTC 0->1
YEJF_AGG 0->1
YEJF_TGA 0->1
YEJF_TGT 0->1
YEJF_TGG 1->0
YEJA_AGA 0->1
YEJA_TAG 0->1
YEJA_TTA 0->1
YEJA_GGA 0->1
YICG_AGG 0->1
METR_GGG 1->0
YBGL_CTT 1->0
YQHD_CTT 1->0
YQHD_CGA 1->0
YQHD_GGA 1->0
YQHD_GGG 1->0
EVGA_ACA 0->1
EVGA_TAA 0->1
EVGA_TCA 0->1
EVGA_TTA 0->1
EVGA_TGT 0->1
EVGA_GGA 0->1
VACJ_GAG 1->0
YCIO_TGC 1->0
YNFL_AGG 0->1
PDXY_TCC 1->0
YBEZ_CGG 0->1
YBEZ_TCC 1->0
YBEZ_TCT 1->0
YBEZ_GGG 1->0
YGAU_ACG 0->1
YGAU_ATA 0->1
YGAU_TAG 0->1
YGAU_TCC 0->1
YGAU_TGG 0->1
YCIK_AAG 1->0
YCIK_ATA 0->1
YCIK_TAA 1->0
YCIK_TGA 0->1
YCIK_GAG 1->0
AQPZ_AAT 1->0
GNTT_TGC 0->1
YGJP_GGA 0->1
FEPG_CAT 1->0
YCFJ_CAC 1->0
YCFJ_CTA 0->1
YCFJ_CTC 0->1
YCFJ_TCC 1->0
YCFJ_TCT 0->1
YCFJ_TTT 0->1
YCFJ_TGC 1->0
MDAB_ACG 1->0
MDAB_TCA 1->0
MDAB_TTG 1->0
YRFG_GTC 1->0
YCCA_TGG 1->0
YIGI_CTT 0->1
YIGZ_TAA 0->1
YIGZ_TCG 0->1
YIGZ_TGA 1->0
YHET_TGA 0->1
YJJV_TGT 1->0
FEPC_TAA 0->1
FEPC_TCG 1->0
FEPA_ATA 0->1
FEPD_TAT 1->0
CYTR_CTA 1->0
LYSR_GGC 1->0
TAUC_CAC 1->0
TAUC_TTC 1->0
HISQ_CCT 1->0
YBAO_AGG 0->1
YBAO_TCT 0->1
YHIN_AGG 0->1
YHIN_TAG 1->0
UHPA_ATA 0->1
UHPA_TAC 1->0
UHPA_TGG 0->1
ARGT_CGC 1->0
ARGT_CGG 0->1
ARGT_TAA 1->0
ARGT_TGA 0->1
ARGT_GGA 0->1
FLHC_AAG 1->0
FLHC_ACG 1->0
FLHC_CTC 1->0
FLHC_GAG 1->0
FLHC_GGG 1->0
WECG_AGT 1->0
WECG_CGA 0->1
NUPG_CTA 0->1
WECG_CTA 1->0
YAJG_ATA 1->0
YAJG_CAC 0->1
YAJG_CTA 1->0
YAJG_TGC 0->1
YDHC_GAG 1->0
YDHB_TAC 1->0
YDHD_ACA 1->0
YDHD_CCA 1->0
YDHD_TTA 1->0
YDHD_GGG 1->0
ELAC_TAA 0->1
ELAC_GGG 1->0
YJGA_AGA 1->0
YJGA_CCC 0->1
YJGA_CCG 0->1
YJGA_CGA 1->0
YJGA_TAC 1->0
YJGA_TTT 1->0
YJGB_CTA 1->0
YJGF_TAT 1->0
YCGL_CAT 0->1
YCGL_CTC 1->0
YCGN_CGG 0->1
YCGN_TGA 0->1
YCGB_CGA 1->0
YHCQ_CAC 1->0
YHCJ_TTC 1->0
YHCJ_TTT 1->0
YHCH_ACA 1->0
YHCH_ATA 1->0
YHCH_AGT 1->0
YHCH_TAT 1->0
YHCB_AGT 1->0
YHCB_CAT 1->0
YHCB_CTT 1->0
YHCB_GTA 1->0
YHCB_GGA 1->0
YHCC_AGT 1->0
YRBI_AGT 1->0
YRBI_CCG 0->1
YRBI_TAA 1->0
YRBI_TGA 0->1
YRBI_TGC 0->1
YRBI_GGA 1->0
YRBC_AGC 1->0
YRBB_CCG 0->1
YRBB_CTG 0->1
YRBB_TCC 0->1
YRBB_TGC 0->1
YRBA_CAA 1->0
YRBA_CCC 0->1
YRBA_TTA 1->0
YRBA_TGA 0->1
YICC_CAC 1->0
YICE_CGA 1->0
YICE_TGC 0->1
YEAB_TGA 0->1
YBGA_AGA 1->0
YBGA_TAA 1->0
YBGA_TGA 0->1
YBGJ_ACA 1->0
YBGJ_CTA 0->1
YQHA_ACG 0->1
YQHA_CAC 0->1
YQHA_CGA 0->1
YQHA_CGC 0->1
YQHA_GGC 0->1
LIVK_CTC 1->0
LIVJ_AGG 0->1
LIVJ_CAT 1->0
TREB_AGT 1->0
TREB_CGA 1->0
YACG_ACG 0->1
YACG_CAT 1->0
YACG_CCT 1->0
YACG_TCG 1->0
YACG_GCC 1->0
YACG_GCG 1->0
YACL_CTA 0->1
YACL_TCG 0->1
GUTM_ACC 0->1
NIKB_ACA 1->0
NIKB_GCT 1->0
ARTQ_AAG 1->0
YIHA_CAC 0->1
YIHA_CCC 1->0
YIHA_GAC 1->0
RBSR_AAG 1->0
SDAC_CAT 1->0
SDAC_TCA 1->0
SDAC_TTG 1->0
YHBH_AGT 1->0
YHBJ_AGA 1->0
NTPA_CCA 1->0
NTPA_TGA 0->1
YRAN_AGA 1->0
YRAL_ACA 1->0
YRAL_ATA 1->0
YRAL_AGA 1->0
YRAL_CGG 0->1
YBFA_AAC 1->0
YBFA_AGT 1->0
YBFA_CAA 1->0
YBFA_CCA 1->0
YBFA_TCA 1->0
YBFA_TCC 1->0
YBFA_TTG 1->0
YBFF_AAG 1->0
YBFF_CGA 1->0
YBFF_GGA 1->0
YBFE_AGA 1->0
YBFE_CCA 1->0
YBFE_CCC 0->1
YBFE_CCG 0->1
YBFE_CTG 0->1
YBFE_TCA 1->0
YBFE_TCG 0->1
YBFE_TTT 1->0
YBFE_TTG 1->0
YBFE_GTG 1->0
NADR_ACA 1->0
NADR_TCT 1->0
YQIA_AAT 1->0
YQIA_ACA 1->0
YQIA_AGT 1->0
YQIA_CCA 1->0
YQIA_CGT 1->0
YQIA_CGG 1->0
YQIA_TGA 0->1
YHJE_TGT 1->0
YHJG_AGA 1->0
YHJC_CCT 1->0
YHJC_TGC 0->1
YHJC_GGG 0->1
YBIB_AGA 1->0
YBIB_TCA 1->0
YBIB_TCT 1->0
HYBG_AAC 0->1
HYBG_ACC 0->1
HYBG_CAC 0->1
HYBG_CAT 1->0
HYBG_CGC 0->1
HYBG_TAC 0->1
HYBG_TCA 1->0
HYBG_GAG 1->0
YOHJ_ACT 1->0
YOHJ_CAT 1->0
YOHJ_CCC 1->0
YOHJ_CCT 1->0
YOHJ_GAC 1->0
YOHJ_GAG 1->0
YOHD_AAC 0->1
YOHD_CCA 0->1
YOHD_CTA 0->1
YOHD_TCA 0->1
YOHD_TCT 0->1
YOHD_TTA 0->1
YOHD_GTA 0->1
YEAD_CCA 1->0
DAM_AGA 1->0
DAM_CTA 1->0
YACK_ATA 1->0
YACK_TAA 0->1
YIID_TAG 0->1
YIID_TCC 0->1
YFFB_TAG 0->1
YFFB_TCC 0->1
YDJA_TGA 0->1
YJEA_ATA 1->0
YHEN_AGG 0->1
YHEN_TGA 0->1
YHEN_TGC 0->1
YGIH_AGG 1->0
YGIH_TCA 1->0
EXUT_CCT 1->0
EXUT_TCA 1->0
EXUT_GGA 1->0
EXUR_AGA 1->0
EXUR_CGG 1->0
EXUR_TCG 1->0
EXUR_GGG 1->0
YOAE_AAG 1->0
YBED_CAA 1->0
YBED_TCA 1->0
YBED_TCG 0->1
YBEB_AAT 1->0
YBEB_ACA 1->0
YBEB_CCT 1->0
YBEB_CCG 0->1
YBEB_CTT 1->0
YBEB_TAC 1->0
YBEB_TGC 0->1
YBEB_GGA 1->0
YBEB_GGG 1->0
YBEA_CCC 0->1
YBEA_CCG 0->1
YBEA_CGG 0->1
YBEA_TGA 0->1
YBEA_GGG 0->1
YJBC_ATA 1->0
YJBC_AGG 1->0
YJBC_CCG 0->1
YJBC_TGC 0->1
YBJD_CGG 0->1
YBJD_TCG 0->1
YAAH_ACA 1->0
YAAH_AGT 1->0
YAAH_CCT 1->0
YAAH_CTA 1->0
YAAH_CGT 1->0
YAAH_TCG 1->0
CSPC_CAA 1->0
CSPC_TCC 0->1
CSPC_TGA 0->1
YNEH_AGC 0->1
YNEH_CCG 0->1
YFBB_CGG 0->1
YFBB_TCC 0->1
YFBB_TGA 0->1
UDK_AAT 1->0
YHDW_AGT 0->1
YHDW_TAA 0->1
YHDW_TCA 0->1
YGAE_AGA 1->0
YGAE_CTA 1->0
YGAE_TAC 1->0
YGAE_GGA 1->0
YCIC_CCC 0->1
YCIC_CCT 1->0
YCIB_CAT 1->0
YCIB_CCA 1->0
YCIB_CGT 0->1
YCIB_TGT 1->0
GALR_CTA 1->0
YAII_ACC 0->1
YAII_ACT 1->0
YAII_CAT 1->0
YAII_CGG 0->1
YAII_TCT 1->0
YAII_TTC 0->1
YHDA_AGG 0->1
YHDH_CTA 1->0
YHDT_AAC 1->0
YHDT_ACA 1->0
YHDT_ATA 1->0
YHDT_AGC 1->0
YHDT_TTC 1->0
YHDT_GAA 1->0
YEIE_CCC 0->1
YEIE_CGG 0->1
YAAA_TCC 0->1
YBDG_ACA 1->0
YMFC_ATA 1->0
YMFC_CTA 1->0
YMFC_GCT 1->0
YMFC_GTC 1->0
YQGF_CCA 1->0
YQGF_TCC 0->1
YQGE_AGT 1->0
YCBK_TGT 1->0
YCBB_TAA 0->1
YCBB_TGT 0->1
YCBC_ATA 1->0
YCBC_CAC 1->0
YCBC_TAC 1->0
YCBG_ACA 1->0
YCBG_ACT 1->0
YCBG_CCA 1->0
YCBG_CTA 1->0
YCBG_CGA 1->0
YCBG_TCA 1->0
YCBG_TTC 1->0
YCBG_GGA 1->0
YGBE_CAA 1->0
YGBE_CAG 1->0
YQAB_AAG 1->0
YQAB_ACT 1->0
YQAB_TCA 1->0
HTRA_GGA 1->0
DCM_ACA 1->0
DCM_TAA 0->1
ADHE_TTA 1->0
ADHE_GGA 1->0
CRR_CAA 1->0
CRR_TCA 1->0
YCJF_CTA 1->0
YAFJ_CGA 1->0
YAFJ_TGA 0->1
YHGE_AGG 0->1
YHGE_TGC 0->1
YHGE_TGT 0->1
NRDH_ATC 1->0
ENTB_CTT 1->0
RSUA_TTG 1->0
DEOR_TCA 1->0
DEOR_GGA 1->0
YCCF_AGC 1->0
YCCF_CCA 1->0
YCCK_ACA 1->0
YCCK_AGA 1->0
YCCK_CTA 1->0
YCCK_CTT 1->0
YIGC_TCG 0->1
YIGC_TGA 0->1
BTUR_TTC 1->0
YFCG_AGA 1->0
YJJW_CGA 1->0
YJJW_TAA 1->0
YJJW_TCA 1->0
YJJW_TGA 0->1
YHFA_TAA 1->0
YHFA_TGA 0->1
APPB_AAG 1->0
APPB_TCT 1->0
PTSG_TCA 1->0
YJBB_TAA 0->1
YJBB_TGA 1->0
PTXA_AGC 1->0
PTXA_CAA 1->0
PTXA_CCC 1->0
PTXA_CTT 1->0
PTXA_TTG 1->0
PTXA_GGA 1->0
THIJ_CTA 1->0
THIJ_CTT 1->0
THIJ_TTA 1->0
THIJ_GGA 1->0
SPAP_AAC 1->0
SPAP_CAC 1->0
SPAP_CGC 1->0
SPAP_TCG 1->0
YIDA_ATA 1->0
YIDA_CCA 1->0
YIDA_TTG 1->0
YIDA_TGG 1->0
YIDE_TGT 1->0
YIDH_ATA 0->1
YIDH_CAG 1->0
YIDH_CGG 1->0
YIDH_TAG 0->1
YIDH_TCC 0->1
YIDH_TGT 0->1
DINF_AAG 1->0
DINF_TGA 0->1
DINF_GAG 1->0
YHDY_CGA 0->1
YHDY_TGA 0->1
ALKA_TAC 1->0
ALKA_TCC 1->0
YEDE_TGA 0->1
YEDA_ACA 1->0
YEDA_TCT 1->0
YBBK_CCG 0->1
YBBK_CGG 0->1
YBBK_TGA 0->1
YBBK_GGG 0->1
YBBJ_CTT 1->0
YBBJ_TAC 1->0
YBBJ_TCG 0->1
YBBJ_GCT 1->0
YBBB_TCT 1->0
YBBA_ACT 1->0
YBBA_TCT 1->0
YJJG_ACA 1->0
YJJG_CAT 1->0
YJJG_CTA 1->0
YJJG_TGA 0->1
YJJG_GGA 1->0
DNAC_ACA 1->0
DNAC_ACT 1->0
DNAC_TCA 1->0
YDFG_TTC 1->0
FADR_GAC 1->0
YGDD_CAG 0->1
YGDE_CCC 0->1
YGDE_CGG 0->1
YGDE_TCC 0->1
YGDE_GTC 0->1
YCEA_ACT 1->0
YCEA_CCG 0->1
YCEA_CGC 0->1
YCEA_CGG 0->1
YCEA_TCA 1->0
YCEG_AGA 1->0
PHOP_AAG 1->0
HEMX_CTA 1->0
HEMY_TAG 0->1
HEMY_TCC 1->0
APBA_GCT 1->0
FLDB_ACA 1->0
FLDB_AGT 1->0
FLDB_TGA 0->1
FLDA_TGA 0->1
YCEC_CGA 1->0
YCEC_TGC 1->0
YCED_AAT 1->0
YCED_CCC 0->1
YCEI_TCG 1->0
YCEH_CCA 1->0
YCEH_GGG 1->0
YFID_AAT 1->0
YFID_CCG 0->1
YFID_CTT 1->0
YFID_CTG 0->1
YFID_CGC 0->1
YFID_TCA 1->0
YFID_TCC 0->1
YFID_TTA 1->0
YFID_TGC 0->1
YFIA_TAT 1->0
YFIA_TCT 1->0
YLAC_ACT 1->0
YLAC_CCA 0->1
UUP_CGA 1->0
HISJ_AGT 1->0
YEEF_AGA 1->0
YEEF_CAA 1->0
YEEF_CGA 1->0
YEEF_GGA 1->0
YBAB_GAT 1->0
YQJA_GCT 1->0
YQJD_AAC 1->0
YQJD_TTA 1->0
YQJD_GAC 1->0
YCIA_TTG 1->0
FHUC_CAA 1->0
FHUC_CCA 1->0
RHAR_CTA 1->0
RHAR_CGA 1->0
YDAO_AGA 1->0
YDAO_GTA 1->0
YDAO_GGA 1->0
YGED_ACA 1->0
YGED_AGA 1->0
YGED_CCT 1->0
YGEA_AAG 1->0
PROW_CGG 1->0
SAPB_TAG 0->1
TDCB_GAG 1->0
YDIA_AGG 0->1
YDIA_TAG 0->1
NUPC_AAG 1->0
FRDC_AAG 1->0
FRDC_ACA 1->0
FRDC_CAT 1->0
FRDC_CTT 1->0
FRDC_GGT 1->0
YCFH_AGT 1->0
YCFF_CCT 1->0
YCFF_CCG 0->1
YCFF_TCG 0->1
YCFF_TTA 1->0
YCFD_TCC 0->1
YCFD_TGC 0->1
YCFC_TGA 0->1
YFHL_CCT 1->0
YFHL_GGC 1->0
YFHO_TAA 0->1
YFHC_ACA 1->0
YFHB_TAG 0->1
RIML_AAG 1->0
RIML_AGG 1->0
RIML_TAA 0->1
RIML_GGA 1->0
RIMK_TAG 0->1
YDDG_AAG 1->0
YDDG_TAA 0->1
YDDG_TGA 1->0
YNHC_ATA 0->1
YNHC_TGT 0->1
YGFB_CAC 0->1
YGFB_CGG 0->1
YBHE_CTT 1->0
YBHB_CAG 0->1
YBHB_CCG 0->1
YBHB_CGC 0->1
YBHB_TCC 0->1
YBHB_TGC 0->1
YBHB_GTC 0->1
INSB_CTC 1->0
INSB_CTT 1->0
INSB_TAA 0->1
SHF_ATC 1->0
SHF_TCC 1->0
YGGA_CCA 1->0
YGGA_CCC 0->1
YGGA_TAA 0->1
YGJT_CAC 0->1
YGJT_CCC 0->1
YADF_CCC 1->0
YADF_GGA 1->0
DSBE_CAC 0->1
YEJM_ATA 0->1
YEJM_TAA 0->1
YACF_ACG 0->1
YACF_AGA 0->1
YACF_TAC 0->1
YACF_TGA 0->1
YGGU_CCT 0->1
YGGU_CTA 0->1
YGGU_TAA 0->1
YGGU_GGA 0->1
YGGU_GGG 0->1
YECM_ATA 0->1
YECM_CCT 0->1
YECM_TAT 0->1
ARTI_CAT 0->1
ARTI_CTA 0->1
YIHI_AGA 0->1
YIHI_CTA 0->1
YIHI_TTC 0->1
YIHI_TTT 0->1
YIHI_GTT 0->1
YCII_GAG 0->1
RCSB_CAC 0->1
XNI_TAA 1->0
YHEO_AGA 0->1
YHEO_CGA 0->1
YHEO_TGA 0->1
YHEO_GCA 0->1
YEHT_CCC 0->1
YEHT_TTC 0->1
YEHU_AGA 0->1
YCIM_AGG 0->1
YCIM_CCA 0->1
YCIM_CGA 0->1
YIGP_AAT 0->1
YIGP_ATA 0->1
YIGP_CCA 0->1
YIGP_CTA 0->1
YIGP_CGA 0->1
YIGP_GGG 0->1
YGBA_AAC 0->1
YGBA_AAT 0->1
YGBA_AGC 0->1
YGBA_CCC 0->1
YGBA_CTA 0->1
YGBA_CGC 0->1
YGBA_GTA 0->1
YGBA_GGA 0->1
TORR_ATA 0->1
TORR_AGA 0->1
TORR_AGT 0->1
TORR_TAA 0->1
YADS_CGA 0->1
YRDD_ACT 0->1
YRDD_AGC 0->1
YRDD_TTG 0->1
MIOC_ATA 0->1
MIOC_CGC 1->0
YHIR_ACA 0->1
YHIR_ACG 0->1
YFAE_AAC 0->1
YFAE_CAT 0->1
YFAE_CCA 0->1
YFAE_CTA 0->1
YFAE_TAT 0->1
YFAE_TCT 0->1
YFAE_GCT 0->1
YAEB_CAC 0->1
YAEB_TCA 0->1
YAEJ_ACT 0->1
YAEJ_CCT 0->1
YAEJ_CTA 0->1
YAEJ_TCT 0->1
YAEJ_TGG 0->1
HOLD_TAA 0->1
HOLD_GGA 0->1
YCJX_TCT 0->1
YEJE_ACA 0->1
YEJE_AGA 0->1
YEJE_TAA 0->1
YTFM_AGA 0->1
YTFM_AGG 0->1
YTFL_AGA 0->1
YTFL_CGA 0->1
YTFL_CGG 1->0
YTFL_TGC 1->0
YIHG_ACA 0->1
YIHG_GGA 0->1
YRAR_ACT 0->1
YRAR_CTA 0->1
LLDR_ACT 0->1
LLDR_TCT 0->1
PTSO_AAC 1->0
PTSO_CTT 0->1
PTSO_GTA 0->1
FADL_CGA 0->1
BAER_CGA 0->1
SMPA_AAG 1->0
SMPA_CTA 0->1
SMPA_GGG 0->1
YGGA_AAA 0->1
YGGA_AAC 1->0
YGGA_AGA 0->1
YGGA_CGG 1->0
YGGA_TAG 0->1
YGGB_TGC 1->0
YJES_TGA 0->1
YEIP_TGG 0->1
YGJT_CGG 0->1
KEFC_CCT 1->0
YADF_ACA 0->1
YADF_CGG 1->0
YADF_TCG 1->0
YIEO_TAA 0->1
YIEG_CTA 1->0
DSBE_CCC 1->0
DSBE_CTA 0->1
YCHJ_AGA 0->1
YCHJ_CTG 0->1
YCHJ_TTC 0->1
YLEA_ATA 0->1
YLEA_AGA 0->1
DDG_TCG 1->0
YBHF_AGA 0->1
YBHF_TGA 0->1
KCH_CAT 1->0
ICLR_AAC 0->1
ICLR_AGG 0->1
ICLR_TCG 0->1
FDOI_CAA 1->0
DCUA_AAT 0->1
DCUA_CAG 1->0
DCUA_CCC 1->0
DCUA_TCC 1->0
DCUA_TGC 1->0
NLP_ACA 0->1
NLP_GTA 0->1
RCSF_TTG 0->1
AROM_TAG 0->1
AROM_TGC 0->1
SPRT_TCG 0->1
NAC_CGA 0->1
KCH_CAG 1->0
ICLR_CGA 0->1
ICLR_TGT 0->1
FDOI_AGT 1->0
FDOI_CTC 1->0
NAPD_AAG 1->0
SUFI_ATA 1->0
SUFI_AGG 1->0
DCUA_AGT 1->0
DCUA_CAC 1->0
DCUA_TTA 1->0
DCUB_GGA 1->0
DMSC_CAC 1->0
YTFN_AGA 0->1
YTFN_AGG 0->1
YTFN_TAA 0->1
HNS_ATA 0->1
HNS_CAT 0->1
HNS_CCG 1->0
HNS_TTT 0->1
HNS_GCC 1->0
HNS_GCG 1->0
YECS_CGA 0->1
YECS_GAC 0->1
YECC_CGA 0->1
YFGB_AGA 0->1
YFGB_CAT 0->1
YFGB_CTA 0->1
YCHA_ACT 0->1
YCHA_TCT 0->1
RFFH_AGA 0->1
ASCG_ACA 0->1
ASCG_AGA 0->1
ASCG_CAA 0->1
ASCG_CCT 0->1
ASCG_TCT 0->1
ASCG_TGT 0->1
YBBN_TAA 0->1
YBBN_TCG 1->0
YBBN_TGA 1->0
YADR_ACA 0->1
YADR_ACT 0->1
YADR_ATT 0->1
YADR_CCA 0->1
YADR_CTA 0->1
YADR_TCA 0->1
YADR_TGT 0->1
YHIQ_ATA 0->1
YHIQ_AGT 0->1
YHIQ_CAA 0->1
YHIQ_TGT 0->1
YIJD_TGC 1->0
YIJD_GGA 0->1
YHHQ_TCT 0->1
YHHQ_GAG 0->1
TORT_ACT 1->0
YEJE_TAG 0->1
YIHG_CGG 0->1
YIHG_TGC 0->1
YRAR_CCG 0->1
YRAR_TGG 0->1
PGPB_AAC 1->0
PTSO_ATA 1->0
PTSO_CCT 0->1
PTSO_CGG 0->1
PTSO_TTC 1->0
PTSO_GGG 1->0
FADL_ATA 1->0
FADL_AGA 1->0
FADL_CTA 1->0
ICC_AAT 1->0
ICC_ATA 1->0
ICC_GTT 1->0
GCVA_CCT 1->0
BARA_AGA 1->0
YIBN_CCA 1->0
BAER_ACT 1->0
BAER_AGT 1->0
BAER_CTA 1->0
BAER_TAA 1->0
BAER_TAG 0->1
THRL_GGA 0->1
VPS4A_GAT 1->0
ARHGAP9_CAT 1->0
ARHGAP9_TCT 1->0
BNIPL_GAA 1->0
PITX1_GAG 1->0
FAM129C_ACA 1->0
OS9_ACA 1->0
OS9_TAT 1->0
PFDN2_ATG 1->0
MRPL9_GCC 1->0
ADAMTS4_GAA 1->0
RREB1_TTG 1->0
GSPT1_CAA 1->0
SLC25A20_AGT 1->0
TGFB3_CAT 1->0
UGCG_CTT 1->0
ENTPD5_ATA 1->0
RPRD1A_AAT 1->0
TOMM34_ATT 1->0
RASAL2_ACA 1->0
MEF2C_CGT 1->0
PHF6_AAT 1->0
PIP5K1C_CGG 1->0
MLX_TAG 0->1
ARL6IP4_TGG 1->0
NEBL_CAA 1->0
RAB11A_ATT 1->0
RIN2_GTA 1->0
UGP2_CTT 1->0
UGP2_TTG 1->0
GPN1_ATT 1->0
ABCD2_AGT 1->0
RABL2A_CTC 1->0
CLN5_AAT 1->0
HDDC2_GTT 1->0
INTS2_ATA 1->0
NMRK1_ACA 1->0
CLVS2_TTA 1->0
ANKRD1_ATT 1->0
GLRA3_AGT 1->0
GLRA3_TAT 1->0
OSGEPL1_ATT 1->0
RCN3_GGG 1->0
FOXI3_CGC 1->0
COQ10B_AAA 1->0
TMEM56_TCT 1->0
CDC14B_TTG 1->0
ACTR3_ATA 1->0
ACTR2_CAA 1->0
ELOVL3_TTT 1->0
ELOVL3_TTG 1->0
RAP2C_TAT 1->0
GPR62_TAG 0->1
TXLNB_CAT 1->0
SMIM11A_GCA 1->0
MBD2_CTT 1->0
TMEM102_GCA 1->0
CSTA_GCT 1->0
NBPF11_ACG 0->1
NBPF11_ATT 0->1
NBPF11_CCA 0->1
NBPF11_CGG 0->1
NBPF11_TGC 0->1
NBPF11_GTA 0->1
NBPF11_GGT 0->1
RHOXF2_TAA 0->1
RHOXF2_TCA 0->1
XAGE3_CTA 0->1
NUTM2G_TGA 0->1
C8H8ORF58_ATA 1->0
C19H17ORF50_CTA 0->1
C19H17ORF50_CGT 0->1
C10H15ORF65_ACG 0->1
C10H15ORF65_TTA 0->1
C5H22ORF23_AGT 0->1
TEX37_TGC 1->0
C5H12ORF71_CAC 0->1
C5H12ORF71_CGA 0->1
C5H12ORF71_CGC 0->1
RAP2B_GTC 1->0
MYO15B_ATA 1->0
MYO15B_TTA 1->0
RCC1L_GCA 1->0
FAM151A_AGA 1->0
C19H17ORF97_ATA 0->1
C19H17ORF97_ATT 0->1
C19H17ORF97_CAT 0->1
C19H17ORF97_CTT 0->1
C19H17ORF97_CGA 0->1
C19H17ORF97_CGT 0->1
C19H17ORF97_TCA 0->1
C19H17ORF97_TTA 0->1
C3H1ORF189_AGC 0->1
C3H1ORF189_CCA 0->1
C3H1ORF189_TCA 0->1
DGCR6_CTA 1->0
ZNF70_AGA 1->0
C1QTNF9_GTT 1->0
IGIP_GTC 1->0
SPINK13_GCT 1->0
ZNF260_CCA 1->0
SIGLEC11_TTG 1->0
RETNLB_GAT 1->0
DEFB126_AGG 1->0
PF4_TGT 1->0
DEFB123_CCC 1->0
HTR3E_CGG 1->0
SEC14L6_ACA 1->0
BEX5_TTG 1->0
NUTM2G_ATA 0->1
NUTM2G_CGT 0->1
NUTM2G_TAG 0->1
NUTM2G_TTA 0->1
NUTM2G_GTA 0->1
IL3_CAA 1->0
ULBP3_TTA 1->0
CBWD2_CAC 1->0
MAGEA10_CTA 1->0
ZNF814_GTA 1->0
TRIM64_GCG 1->0
FAM209A_ACG 1->0
FAM209A_ATC 1->0
C19H17ORF50_ACT 0->1
C19H17ORF50_CGA 0->1
C19H17ORF50_TGT 0->1
C19H17ORF50_GCT 0->1
C10H15ORF65_AGC 0->1
C10H15ORF65_GCC 0->1
C6H4ORF32_AAT 0->1
C6H4ORF32_CCG 1->0
C6H4ORF32_CGA 1->0
C6H4ORF32_CGC 1->0
C6H4ORF32_TAC 1->0
C6H4ORF32_TCG 1->0
C6H4ORF32_GCG 1->0
FUT3_ATA 1->0
FUT3_CAT 1->0
CCR2_AGA 1->0
C5H22ORF23_TCG 0->1
C5H12ORF60_CAT 0->1
C5H12ORF60_TGT 0->1
C5H12ORF60_GGC 0->1
C19H17ORF49_AGG 0->1
C19H17ORF49_CAC 0->1
C19H17ORF49_CCG 0->1
C19H17ORF49_CGC 0->1
C19H17ORF49_GTT 0->1
RUSC1-AS1_TTG 1->0
RUSC1-AS1_GTA 1->0
AHSG_CAT 1->0
EFCAB4A_ACA 1->0
EFCAB4A_TCT 1->0
SRCRB4D_CAA 1->0
SMPD4_CGA 1->0
RTDR1_ATA 1->0
RTDR1_CCT 1->0
IGJ_TTC 1->0
UGT2B4_TAG 0->1
TUBA3E_ACT 1->0
TUBA3E_CCA 1->0
TUBA3E_GCA 1->0
TUBA3E_GCT 1->0
TUBA3E_GGT 1->0
PRODH_CAA 1->0
PRSS2_GTT 1->0
C20H5ORF22_ACG 0->1
C20H5ORF22_CGT 0->1
C1H3ORF52_GCA 1->0
RABL5_GAT 1->0
C5H12ORF4_TGA 0->1
CLDN24_CTT 1->0
C10H15ORF59_GCG 1->0
C5H12ORF45_CGA 1->0
CFHR2_TGA 0->1
KIAA1009_CGC 1->0
S100A6_TGG 0->1
FAM105B_GTT 1->0
ZNF71_ATT 1->0
ZNF71_TGG 1->0
C5H12ORF75_ACG 1->0
C5H12ORF73_AAT 0->1
C5H12ORF73_AGT 1->0
C5H12ORF73_GAT 1->0
KIAA1239_TAA 0->1
KIAA1239_TGA 1->0
CASP10_GGT 1->0
C10H15ORF61_CAT 1->0
C10H15ORF61_CCT 0->1
C10H15ORF61_CGA 0->1
C10H15ORF61_TTG 0->1
CLPC_CAC 1->0
BET_GTT 1->0
NIRJ2_ATC 1->0
CALB1_TGA 0->1
GABRR3_ATA 1->0
MOB3B_AGG 1->0
ZNF618_TGA 0->1
WASF3_TAG 0->1
STARD5_TAG 0->1
CNPY3_CCC 1->0
EEF2_ACG 1->0
NPBWR2_CAG 1->0
KCTD20_CTT 1->0
CD68_TGG 1->0
MMOD_AGT 0->1
MMOD_CTT 0->1
ORF162_CAC 1->0
ORF122_AGC 1->0
ORF25_CAC 1->0
ORF118_GGC 1->0
ORF110B_CTG 0->1
ORF110B_TGC 0->1
ORF110B_GGC 0->1
ORF110A_AAC 0->1
ORF110A_ACA 0->1
ORF110A_TAC 0->1
ORF110A_GAC 0->1
ORF110A_GTC 0->1
ORF116_ATC 1->0
ORF116_TAA 0->1
ORF116_TTG 1->0
ORF103B_ACA 1->0
ORF103B_CGC 0->1
ORF103B_TCG 0->1
ORF103B_GAT 1->0
ORF103B_GCA 0->1
ORF103C_TTA 0->1
ORF103C_GGT 0->1
ORF104B_AAC 0->1
ORF104B_CGG 0->1
ORF104B_GAC 0->1
ORF104B_GAG 0->1
ORF114A_CGC 0->1
ORF114A_TGG 1->0
ORF147_CTG 1->0
ORF147_CGG 1->0
MAT-R_TAG 1->0
MAT-R_TGA 1->0
ORF162_ACG 1->0
ORF162_TGA 0->1
ORF122_ACA 1->0
ORF122_CTC 1->0
ORF122_CGC 1->0
ORF122_TGT 1->0
ORF110B_ACG 0->1
ORF110B_CGG 0->1
ORF110B_TAG 0->1
ORF110B_GGG 0->1
ORF110A_CCC 0->1
ORF116_TGA 0->1
ORF116_GCT 1->0
ORF116_GTC 1->0
ORF103B_GCC 0->1
ORF103C_GCG 0->1
ORF114A_AGG 1->0
ORF114A_CGA 1->0
ORF114A_TTA 1->0
ORF114A_GCG 0->1
ORF105A_GCT 0->1
ORF147_TGT 1->0
ORF106A_AGG 1->0
ORF106A_CCG 0->1
ORF106B_CGT 0->1
ORF106B_GCG 0->1
ORF118_CGA 1->0
ORF118_GAG 1->0
PSBT_AAC 0->1
NDHH_ACG 1->0
NDHH_CCG 1->0
ORF25_TAC 1->0
ORF25_TAG 0->1
WECD_TAC 1->0
PHL1_CTT 0->1
PHL1_TAA 0->1
PHL1_TGT 0->1
PHL1_TGA 0->1
IL31_GCA 1->0
ZNF251_TAG 0->1
FCGR3A_ATT 1->0
CASC10_AAA 0->1
CASC10_AGA 1->0
EMC2_GGG 1->0
CEACAM3_CCG 1->0
PPP2R1A_GAA 1->0
FAM181B_CCT 1->0
FAM181B_GGA 1->0
HOXC10_ACT 1->0
HOXC10_TTG 1->0
KAT7_CAT 1->0
CCDC22_CAT 1->0
CCDC22_TCT 1->0
IGF2BP1_ACA 1->0
GADD45A_GAA 1->0
PMFBP1_CGC 1->0
ARHGAP30_TCA 1->0
ARHGAP30_TTG 1->0
MAST1_CTT 1->0
MAST1_TAT 1->0
GLB1L2_CAA 1->0
SLC4A8_ATA 1->0
SLC4A8_TTA 1->0
NEU1_AGG 1->0
NEU1_TCT 1->0
TMEM136_TTT 1->0
FAM150A_TTG 1->0
C10H15ORF59_CTA 1->0
C10H15ORF59_TAG 1->0
C10H15ORF59_TCA 1->0
C10H15ORF59_TGA 0->1
C10H15ORF59_GTT 0->1
C10H15ORF48_ACG 0->1
C10H15ORF48_AGC 0->1
C10H15ORF48_CAC 0->1
C10H15ORF48_CTA 0->1
C10H15ORF48_TGT 0->1
C10H15ORF48_GGG 0->1
C10H15ORF61_ACG 1->0
C10H15ORF61_ATA 1->0
C10H15ORF61_AGA 1->0
C10H15ORF61_AGT 1->0
C10H15ORF61_CTT 1->0
C10H15ORF61_GGT 1->0
C4H4ORF48_CGC 0->1
C4H4ORF48_GCT 1->0
CZH18ORF25_CCG 1->0
C1H12ORF57_ACC 1->0
C1H12ORF57_CTC 1->0
C1H12ORF57_TGC 1->0
C1H12ORF57_GTC 1->0
C1H12ORF57_GTT 1->0
C5H11ORF94_TAT 0->1
C2H8ORF82_ACA 1->0
C2H8ORF82_TGT 1->0
GIPR_TTT 1->0
SPTBN2_CTA 1->0
ELAVL3_TTT 1->0
PCOLCE_ACT 1->0
HNRNPC_ATT 1->0
HNRNPC_AGA 1->0
HNRNPC_AGG 1->0
HNRNPC_CCT 1->0
HNRNPC_TCT 1->0
HNRNPC_TTT 1->0
ATP6V1B2_CAA 1->0
SENP3_ACT 1->0
SENP3_CCA 1->0
SENP3_CCT 1->0
SENP3_CTA 1->0
SENP3_CGT 1->0
SENP3_TAT 1->0
SENP3_TCT 1->0
SENP3_TGT 1->0
CFB_AAA 1->0
CFB_AAT 1->0
CFB_ACT 1->0
CFB_ATT 1->0
CFB_CAT 1->0
CFB_CTT 1->0
CFB_TTG 1->0
SLAMF7_TGT 1->0
PTPRCAP_TCC 1->0
IDH3G_GGA 1->0
CZH9ORF85_ACG 0->1
CCDC64_CTA 1->0
FTL_TGA 0->1
FTL_GAT 1->0
ZBTB3_GAA 1->0
ZBTB3_GAT 1->0
HUWE1_CTA 1->0
HNRNPA1_TAT 1->0
SCYL1_AAT 1->0
SNAPC2_TCT 1->0
MARK2_AGT 1->0
ATP5G2_ATT 1->0
CD63_GCT 1->0
ZNF653_TGT 1->0
HOXC8_TAT 1->0
ASPDH_CCT 1->0
NXF1_ACA 1->0
ETHE1_AAC 1->0
HSPBP1_AAG 1->0
HSPBP1_TGT 1->0
STRN4_TCT 1->0
ITGA7_GAA 1->0
ZFPL1_GAA 1->0
S100PBP_GTT 1->0
CUNH12ORF10_CCT 1->0
PHF8_ACT 1->0
PHF8_CTT 1->0
PHF8_GTA 1->0
GALNT13_AGT 1->0
GNL3L_ACT 1->0
GNL3L_CTT 1->0
GNL3L_TTT 1->0
ADAMTS5_AGT 1->0
FIBP_TAT 1->0
GATAD2B_TCT 1->0
ABT1_AAC 1->0
HOXB3_ACA 1->0
TMEM145_AAC 1->0
TMEM145_TCT 1->0
TSPAN31_TTT 1->0
CREB3L4_TCA 1->0
C3H6ORF203_ACG 0->1
C3H6ORF203_TGC 0->1
C3H6ORF203_GCG 0->1
CZH9ORF85_AGG 0->1
CZH9ORF85_TCA 0->1
CZH9ORF85_GTT 0->1
OPLAH_CAT 1->0
OPLAH_TTT 1->0
PCP2_AAC 1->0
PCP2_AAG 1->0
C5H11ORF94_AGA 0->1
C5H11ORF94_TTT 0->1
C5H11ORF96_TCT 0->1
MPDU1_GCT 1->0
NAT8_GCA 1->0
DHX16_GTT 1->0
BAG6_ACT 1->0
BAG6_GAA 1->0
BAG6_GTT 1->0
CIAO1_GAA 1->0
HSF5_AAT 1->0
RACK1_ACT 1->0
POLD1_GCA 1->0
CDK2_TTT 1->0
MRPL36_TTC 1->0
GATA1_GAT 1->0
C2H8ORF46_GTA 0->1
C7H2ORF76_AGG 0->1
C7H2ORF76_CTA 0->1
C2H8ORF59_TCG 0->1
C7H2ORF66_CCG 0->1
C7H2ORF66_CTA 0->1
C7H2ORF66_CGG 0->1
C2H18ORF21_ACG 0->1
C2H18ORF21_CCG 0->1
C2H18ORF21_TGG 0->1
C2H18ORF21_GCC 0->1
C2H7ORF25_CCG 0->1
C7H2ORF88_ACA 0->1
C7H2ORF88_ATT 0->1
C7H2ORF88_CAT 0->1
C7H2ORF88_CCT 0->1
C7H2ORF88_CCG 0->1
C7H2ORF88_TCA 0->1
C7H2ORF88_TTT 0->1
C7H2ORF88_GAA 0->1
C4H4ORF48_CAT 1->0
C4H4ORF48_CTT 1->0
C4H4ORF48_CGA 1->0
C4H4ORF48_TTA 1->0
CZH18ORF25_TTA 1->0
C1H12ORF57_ATT 1->0
C1H12ORF57_TGT 1->0
C1HXORF36_AAT 1->0
C1HXORF36_TAT 1->0
C1HXORF36_GTA 1->0
CZH5ORF30_ATA 1->0
CZH5ORF30_CAA 1->0
CZH5ORF30_GCG 1->0
C1H3ORF52_ACG 1->0
C1H3ORF52_GCC 1->0
C2H5ORF49_AGT 1->0
C2H5ORF49_CTA 1->0
C4H4ORF46_AGT 1->0
C4H4ORF46_TCA 1->0
C4H4ORF46_TTG 1->0
C4H4ORF46_GAA 1->0
C4H4ORF46_GCA 1->0
C4H4ORF46_GCT 1->0
C4H4ORF46_GGG 0->1
C3H20ORF196_GTT 0->1
C1H2ORF40_ACG 1->0
C1H2ORF49_TGT 0->1
C5H11ORF58_TCG 0->1
C5H11ORF58_TGC 0->1
C5H11ORF58_TGT 1->0
SPINK9_TAT 1->0
SPINK9_GAA 1->0
C2H8ORF46_GGT 0->1
C1H11ORF54_CGT 0->1
C4H4ORF19_TTA 1->0
C5H11ORF49_TTA 1->0
C1H21ORF33_CTT 1->0
C1H21ORF33_TCG 1->0
C1H21ORF33_TTG 1->0
C2H5ORF22_CGC 0->1
C1H11ORF70_CTA 0->1
C7H2ORF88_GGC 0->1
C2H1ORF35_ACT 1->0
C4H4ORF32_CCC 1->0
C4H4ORF32_CCG 1->0
C4H4ORF32_CGA 1->0
C4H4ORF32_CGC 1->0
C4H4ORF32_GCA 1->0
C4H4ORF32_GCC 1->0
C4H4ORF32_GCG 1->0
C10H15ORF48_CGA 0->1
NAA10_GCT 1->0
PLP2_TTT 1->0
MIEN1_GAA 1->0
RBMS2_AGT 1->0
PSBD_GCC 1->0
PSBO_AAT 1->0
PSBO_AGT 1->0
PSBO_CCT 1->0
PSBO_TTG 1->0
PSBO_GCA 1->0
PSBQ_GAA 1->0
PSBQ_GCA 1->0
RBCS_AAA 1->0
RBCS_AAT 1->0
RBCS_CAA 1->0
RBCS_TTT 1->0
RBCS_GAA 1->0
RBCS_GTA 1->0
GCSH_AAT 1->0
GCSH_AGT 1->0
PETM_TCC 0->1
PETM_TGC 0->1
PETN_CAG 0->1
PETN_GAG 0->1
PETD_TTG 1->0
RRP5_TGA 0->1
PSAL_TCA 1->0
PSAL_TTG 1->0
PSAD_AAT 1->0
PSAD_TAT 1->0
PSAE_AAA 1->0
PSAE_AAT 1->0
PSAF_AAT 1->0
YCF12_AGT 0->1
YCF12_GGT 0->1
TIC20_TAT 0->1
TIC20_TCA 0->1
TIC20_TTA 0->1
TIC20_TTG 0->1
SEC61A_AAT 0->1
SEC61A_ACA 0->1
SEC61A_ACG 1->0
SEC61A_AGA 0->1
SEC61A_AGG 1->0
SEC61A_CAT 0->1
SEC61A_CCA 0->1
SEC61A_CTG 1->0
SEC61A_CGC 1->0
SEC61A_TCA 0->1
SEC61A_TTA 0->1
SEC61A_GAA 0->1
SEC61A_GCG 1->0
PSAL_ACA 0->1
PSAL_CTA 0->1
YCF12_TTG 0->1
YCF12_GAG 0->1
APC3_ATA 1->0
APC3_CTA 1->0
TIC110_AGA 1->0
TIC110_CAA 1->0
TIC110_CTA 1->0
GOX2_ACT 0->1
TUA2_AAA 0->1
TUA2_ACA 0->1
TUA2_AGA 0->1
TUA2_CAA 0->1
TUA2_CAT 0->1
TUA2_CCA 0->1
TUA2_CTA 0->1
TUA2_TCA 0->1
TUA2_TTT 0->1
TUA2_TTG 0->1
TUA2_TGT 0->1
TUA2_GCA 0->1
TUA2_GGA 0->1
TUA2_GGG 0->1
APG7_ATA 0->1
PGP2_CCT 0->1
PGP2_TCT 0->1
KAS1_TCA 0->1
CYCD1_AGT 0->1
CHLH1_ACA 0->1
CHLH1_AGT 0->1
CHLH1_CAT 0->1
CHLH1_CCA 0->1
CHLH1_TTA 0->1
CHLH1_TGT 0->1
SMT1_AGA 1->0
SMT1_TCA 1->0
GLN2_AGT 1->0
GLN2_CAA 1->0
GLN2_CCA 1->0
GLN2_GGA 1->0
COX1_ATA 1->0
RPB3_GGT 1->0
MAD2_AAT 1->0
MAD2_AGT 1->0
MAD2_CCA 1->0
MAD2_TCA 1->0
TUB1_AGT 1->0
TUB1_TTG 1->0
NAD1_ACC 0->1
NAD1_ATA 1->0
NAD6_ATA 1->0
NAD6_AGA 1->0
APC10_AGT 1->0
APC10_CCT 1->0
APC11_CAT 1->0
APC11_TGT 1->0
PDS1_ATA 1->0
PDS1_AGT 1->0
PDS1_CAA 1->0
PDS1_TAT 1->0
PDS1_TCA 1->0
PDS1_TTA 1->0
PDS1_GAA 1->0
EIF4G_GTA 1->0
TRX1_CGA 0->1
TRX1_TAA 1->0
TRX1_TGA 0->1
RSP1_TGA 0->1
MRE11_TGT 1->0
PSY1_AGA 1->0
PSY1_AGT 1->0
PSY1_TTA 1->0
PSY1_TGT 1->0
SRP72_TCT 1->0
EB1_AGA 1->0
EB1_TAA 1->0
ISA1_TGT 1->0
CCT1_AGA 1->0
CCT1_CAT 1->0
CCT1_CCT 1->0
COB_ATA 1->0
PRO1_AAA 1->0
PRO1_AAT 1->0
PRO1_ATA 1->0
PRO1_AGT 1->0
PRO1_CAA 1->0
PRO1_CAT 1->0
PRO1_CCA 1->0
PRO1_CCT 1->0
PRO1_CTA 1->0
PRO1_TAT 1->0
PRO1_TTG 1->0
PRO1_TGT 1->0
PRO1_GTA 1->0
GPX3_AAT 1->0
GPX3_TGT 1->0
GPX5_ACT 1->0
GPX5_TTG 1->0
GPX4_TCT 0->1
KAS1_CTA 0->1
KAS1_TAT 0->1
DMD_CGG 1->0
SGCB_ATA 1->0
CCDC184_TAT 0->1
PXT1_AAG 1->0
PXT1_AGC 1->0
TMPRSS11B_TAG 0->1
HRK_AAG 1->0
WFDC12_GGG 1->0
CXCL1_TCC 1->0
CXCL6_TAG 0->1
HDGFL1_TCG 1->0
TRPC5OS_GGT 1->0
SCGB2A2_CTC 1->0
LEFTY2_ATA 0->1
KRT85_TTA 0->1
MT2_AAT 1->0
MT2_AGT 1->0
MT2_GAA 1->0
MT2_GGT 1->0
BEX1_CGT 1->0
HIGD1C_ATT 1->0
CLDN24_TTA 1->0
KRBOX1_TGG 1->0
CCL27_CCA 1->0
CCL27_GGG 1->0
INADL_CGT 1->0
OPN1LW_GCG 1->0
HSPA1A_ATT 1->0
HSPA1A_TTT 1->0
PCDHGC5_ATA 1->0
ASCL4_TTC 1->0
PRM2_GTC 1->0
MT1_CGC 0->1
MT1_TTC 0->1
MT1_GAG 0->1
MT1_GGA 0->1
CMAH_CGC 0->1
CRKL_TAT 1->0
SNAI2_TAG 0->1
RAD51AP1_CTT 1->0
ARGLU1_TAG 0->1
GRK3_CGT 1->0
CUNH7ORF50_AGA 1->0
CUNH7ORF50_GTT 1->0
ZNF420_TAC 1->0
GAST_TGA 0->1
OBP2A_GAT 1->0
ZNF562_ATA 1->0
ZNF562_CGC 0->1
ZNF562_TTA 1->0
ZNF562_TTG 1->0
ZNF562_GAT 1->0
PGLYRP4_TAG 0->1
FUT6_AGA 1->0
BEX3_GCA 1->0
MAGEH1_CAT 1->0
LYZL6_TCA 1->0
SERPIND1_GGA 1->0
SPINK14_AGC 1->0
FOXR2_GGT 1->0
EID2_AGC 1->0
PRR23B_AAT 0->1
DEFB124_CCA 1->0
DEFB124_TCC 1->0
OXCT2_TAG 0->1
UGT1A6_CTA 1->0
NSD2_CAA 1->0
NSD2_CGA 1->0
COQ8A_TGT 1->0
C1QTNF9_AGT 1->0
VSIR_GCA 1->0
TSGA13_GTG 1->0
PFLD_AAA 1->0
LCTO_CGG 0->1
SIGZ_CGA 1->0
SUNS_TAA 0->1
SUNS_GCC 1->0
FOCA_AAA 1->0
ARP1_CTG 1->0
ARP1_GTA 1->0
XTH1_TAA 0->1
WRKY3_TGA 0->1
RCA_CAT 0->1
RCA_CGG 0->1
NAP_CGC 0->1
EXPA5_CGA 0->1
GRF5_GTT 0->1
PMM_CCG 1->0
PMM_TCG 1->0
RCA_TCA 0->1
NAP_AGG 0->1
NAP_TAG 0->1
WRKY29_ATA 1->0
WRKY29_CTT 1->0
WRKY29_CGA 1->0
WRKY29_TTA 1->0
WRKY29_TGT 1->0
EIF5A2_CCA 1->0
AGO3_AAT 1->0
AGO3_CTT 1->0
AGO3_TTG 1->0
WDR36_TTA 1->0
TPMT_GTA 1->0
TMEM267_TGT 1->0
AVPR1A_CCT 1->0
RPP25L_TAG 0->1
FAM104B_TCT 1->0
MCRIP2_CCA 1->0
KLHDC2_ATA 1->0
HOXA11_ATT 1->0
DSTN_CCA 1->0
APOL4_TAA 0->1
UBE2E1_TGT 1->0
IVNS1ABP_ACC 1->0
CUNH6ORF226_GAA 1->0
CUNH9ORF40_TGC 1->0
CUNH16ORF89_TCG 1->0
CUNH3ORF70_TAG 0->1
IGFL4_GAA 1->0
DEFB113_CTT 1->0
KRT34_GCG 1->0
TIMM23B_CCT 1->0
CUNH11ORF65_CGT 1->0
CUNH1ORF226_ACG 1->0
CUNH1ORF226_CGC 1->0
CUNH11ORF71_TAG 0->1
CUNH11ORF71_TTT 1->0
CUNH1ORF68_CTT 0->1
TCEAL9_TGC 0->1
TCEAL9_TGT 1->0
TAS2R40_GGA 1->0
CUNHXORF38_TTA 1->0
CUNH16ORF54_CGT 1->0
CUNH9ORF131_ACG 1->0
CUNH16ORF95_AGT 1->0
CUNH11ORF97_CTT 1->0
MNP2_AAA 1->0
MNP2_AGG 0->1
CEACAM6_CGC 1->0
CEACAM6_TTG 1->0
CEACAM6_GCG 1->0
CCL13_GTG 1->0
AGPAT9_CAC 1->0
YY1AP1_ACG 1->0
CHST5_GTA 1->0
LY6E_GTC 1->0
APOL1_TCG 0->1
UGT2A3_CGG 1->0
SIGLEC9_GGT 0->1
CFHR5_GCC 1->0
MTRNR2L7_AGT 1->0
MTRNR2L7_TGC 0->1
MTRNR2L7_TGT 1->0
ZNF267_TAA 1->0
ZNF267_TGA 0->1
ZNF460_TCG 1->0
KHDC1_ACG 1->0
LCE3C_CGA 0->1
LCE3C_TTA 0->1
LCE3C_GTT 0->1
PRSS43_TCG 1->0
KLLN_TCG 1->0
GAGE10_ACA 1->0
SPHAR_GAC 0->1
TMEM155_CGA 0->1
PRAMEF12_CGA 1->0
PYDC2_AGT 0->1
ZNF415_TAG 0->1
APOL2_TGC 1->0
CFC1_ACA 1->0
CFC1_TAG 0->1
CFC1_GAT 1->0
ZNF619_CGG 1->0
DRICH1_ACC 0->1
DRICH1_CGG 0->1
CD33_AGC 1->0
TMEM251_AAC 1->0
QTRT2_TGG 1->0
SLC6A14_ACC 1->0
MEMO1_CTG 1->0
FAM163A_TGT 1->0
IFNA2_GGA 1->0
LCE3B_AAA 0->1
GSTM5_CAA 1->0
GSTM5_GCA 1->0
GSTM5_GGC 0->1
PRH2_AAA 0->1
PRH2_ACA 0->1
TMPRSS11B_CGT 1->0
CEACAM3_AGT 1->0
ZNF736_CGT 1->0
MTRNR2L3_GAC 0->1
MTRNR2L3_GAT 1->0
MTRNR2L3_GAG 0->1
IFNA8_CCA 0->1
LGALS16_CGG 1->0
ZNF320_ACG 0->1
PF4V1_AGT 1->0
ZNF28_TGA 1->0
GAB4_CTA 0->1
ZNF681_CGC 0->1
SIRPG_CGT 0->1
ZNF222_CCC 1->0
ZNF222_CGG 0->1
ZNF224_CCG 1->0
ZNF224_GCG 0->1
RNASE3_GAA 0->1
ROPN1B_AGA 0->1
ROPN1B_CCG 0->1
ROPN1B_CGT 0->1
ROPN1B_TCC 0->1
ROPN1B_TCT 0->1
ROPN1B_GCG 0->1
MED14OS_AAT 1->0
MED14OS_ATC 0->1
MED14OS_TAT 0->1
MED14OS_TCT 1->0
MED14OS_TGT 0->1
TAF1L_TAA 0->1
TAF1L_TGA 1->0
TCP10L_AGC 1->0
TCP10L_TAG 0->1
TCP10L_TGA 1->0
SMR3B_ATT 0->1
ZNF776_CCG 0->1
ZNF107_ATC 1->0
ZNF610_TCG 0->1
ZNF480_TCG 0->1
ZNF695_GGC 1->0
PAGE1_AGG 0->1
PAGE1_CAC 0->1
PAGE1_CGC 0->1
XAGE3_CTT 1->0
XAGE3_GCG 1->0
ZNF284_TCG 1->0
ZNF528_CCG 0->1
ZNF878_ACG 1->0
IGIP_CTC 1->0
ZNF345_CTA 1->0
MRGPRX2_TAT 1->0
ZNF823_CGC 0->1
DEFB110_GAT 1->0
TRIML1_ATT 1->0
BTNL3_TAG 0->1
DUXA_TAT 1->0
SEC14L4_TCA 1->0
CCL11_CAA 1->0
RBM4_ACG 1->0
CEACAM8_CGG 1->0
TAS2R13_CGT 0->1
LUZP4_AGG 1->0
SCGB1D4_GGC 0->1
ZNF83_TCG 0->1
LILRA4_GTT 0->1
NAT2_GCC 1->0
CLC_TGA 0->1
TMEM184C_GAC 1->0
MMP12_TCA 1->0
GPAT3_CAC 1->0
GPX2_TGC 1->0
UBD_ACT 1->0
ZNF649_TAA 1->0
DCAF12L1_ATT 0->1
SEMG1_TGT 0->1
SEMG1_GCG 0->1
ZNF57_AGC 0->1
INSL4_CGT 0->1
ZNF17_TTA 0->1
FAM9B_TAG 1->0
NIPSNAP3B_CGC 0->1
CCL18_AGT 1->0
RIT2_CAC 1->0
EFCAB9_TGC 1->0
TMEM267_CCC 1->0
COPS9_CGC 0->1
DKK4_GTG 1->0
KIAA1598_CGG 1->0
EVI2A_AGG 1->0
ZNF563_CCG 1->0
ZNF563_CTC 0->1
NACA2_AGG 0->1
NACA2_CGA 0->1
SEMG2_GCG 0->1
ZNF544_TAG 0->1
SLFN12L_GCG 0->1
FAM120AOS_GGT 1->0
HRASLS2_CCG 1->0
HRASLS2_CGA 0->1
ZNF92_ATC 1->0
ZNF92_CAC 1->0
HMSD_GTC 1->0
LILRB4_TAA 0->1
IDI_TAC 1->0
POU5F1_CCT 1->0
ABHD12B_TAT 1->0
BCKDHA_AGG 1->0
TLE2_AGT 1->0
GZMB_CGA 1->0
IL3_ACG 1->0
CUNH11ORF71_CGA 1->0
TAS2R9_TAG 1->0
PABPC1L2A_ACA 0->1
PABPC1L2A_CCA 1->0
PABPC1L2A_TAT 1->0
FAM24B_ACC 1->0
CCL23_ACG 1->0
CCL23_TGA 1->0
MAGEF1_ATA 0->1
FAM156A_CGC 1->0
MOSPD3_GAT 1->0
KHDC1_AAA 0->1
KHDC1_AGA 0->1
KHDC1_CTA 0->1
KHDC1_CGG 0->1
KHDC1_TAA 1->0
KHDC1_TAT 1->0
KHDC1_TCG 1->0
KHDC1_TGA 0->1
OAZ1_CGA 1->0
ASAH2B_TAA 0->1
CUNH3ORF22_ATC 1->0
CUNH1ORF100_GAG 1->0
GAGE10_GAC 1->0
CUNH8ORF4_CTC 1->0
CUNH10ORF105_CCA 1->0
CUNH12ORF10_AGG 1->0
CUNH12ORF4_CGC 1->0
MRGPRX2_ATA 1->0
ZSCAN22_TAA 0->1
AQP12B_TTT 1->0
ZNF559_CCG 0->1
KRT81_CGT 1->0
LILRA5_CCG 1->0
CXHXORF40B_CCG 0->1
CXHXORF40B_TCG 0->1
GPX6_GTT 1->0
CXHXORF56_GTT 1->0
CCDC192_GTA 1->0
CUNH15ORF52_ATT 1->0
CUNH19ORF35_ATC 1->0
TOMT_GAT 1->0
CUNH16ORF59_GTT 1->0
PUM3_TAT 1->0
CAP1_GTA 1->0
BMT2_CTA 1->0
TMEM267_GGT 1->0
SNAPC1_CAA 1->0
MIGA1_ACT 1->0
SAA1_TCT 1->0
SAA1_TTG 1->0
CXCL1_TCA 0->1
PNLIP_ATA 1->0
TCTP_CCG 0->1
PSBL_TGA 0->1
PETD_TAG 0->1
RPS1_CGT 1->0
ASPT_ACG 1->0
CUNH12ORF50_ATC 1->0
CUNH8ORF22_TTT 1->0
CUNH4ORF19_TTA 1->0
CUNH11ORF97_GGG 1->0
JAML_ATT 1->0
JAML_CTT 1->0
MARK2_AAT 1->0
MARK2_CAT 1->0
NKX2-1_TAA 0->1
CCDC178_AGA 1->0
CCDC178_CAA 1->0
CCDC178_CAT 1->0
CCDC178_CTA 1->0
CCDC178_CTT 1->0
CCDC178_TAT 1->0
CCDC178_TTT 1->0
CCDC178_GTA 1->0
DCTN6_TGT 1->0
SIK2_CTA 1->0
PRUNE1_TCA 1->0
MCIDAS_TAC 1->0
GNG3_AAC 1->0
NECTIN1_GGT 1->0
BICDL1_CTA 1->0
KCNJ1_CTT 1->0
CUNH10ORF54_TGA 0->1
CUNH4ORF32_CCA 1->0
CUNH4ORF33_CAA 1->0
CARM1_GCA 1->0
CUNH14ORF2_GCT 1->0
CUNH17ORF80_AAT 1->0
CUNH17ORF80_CTT 1->0
CUNH17ORF80_GTA 1->0
CUNH17ORF80_GTC 1->0
CUNH17ORF80_GTT 1->0
RETREG3_CGA 1->0
ABCF1_CTT 1->0
HK2_CGA 1->0
BUD23_TAT 1->0
GFRA1_GGT 1->0
HOXC10_ACA 1->0
HOXC10_GCA 1->0
KAT7_ATA 1->0
CUNH2ORF42_AGT 1->0
PIMREG_CCC 1->0
KCNJ2_AGA 1->0
MREG_AGA 1->0
CENPS_ATT 1->0
HNRNPM_CGT 1->0
BEND_GCG 1->0
SPAK_AGT 0->1
SPAK_CCA 0->1
SPAK_CCG 1->0
SPAK_CTT 0->1
SPAK_GTT 0->1
YCF15_CAG 1->0
YCF15_CTT 1->0
YCF15_TGT 0->1
YCF15_GTG 1->0
VIRB9_ACC 1->0
SPOIIAB_GGC 1->0
APPA_AGA 0->1
APPA_CCC 1->0
APPA_CTG 1->0
APPA_CGC 1->0
APPA_CGG 1->0
CLOSI_CCC 0->1
CBIK_CTC 0->1
CBIK_CGC 0->1
PRDB_GAC 1->0
DACF_AGG 0->1
DACF_CCG 1->0
DACF_CGA 1->0
DACF_CGC 1->0
DACF_TGG 1->0
DACF_GTC 1->0
OPPA_ATC 1->0
ABRB_ACT 1->0
ABRB_CTT 1->0
ABRB_CTG 1->0
ABRB_TCT 1->0
PRDA_GCG 1->0
CBIM_CCG 1->0
CBIM_CGC 1->0
CBIM_GAC 1->0
CBIM_GTC 1->0
MOEA_CTC 1->0
MOEA_CGC 1->0
MOEA_GTC 1->0
SPMB_ACC 1->0
SPMB_TCG 1->0
SPMB_GGC 1->0
SOJ_TCG 1->0
TOPB_CTG 1->0
TOPB_CGC 1->0
SBCC_CGA 1->0
SBCD_GTC 1->0
ADHE_CGC 1->0
ADHE_GTC 1->0
CFA_GCG 1->0
LONA_TAA 0->1
CYSD_ATC 1->0
CYSD_CGC 1->0
APPC_CCG 1->0
APPC_CGG 1->0
APPC_GTC 1->0
CHEV_CGC 1->0
CHEW_GCG 1->0
CHEY_GGC 1->0
CHED_ACG 1->0
CHED_ATC 1->0
CHED_CAG 1->0
CHED_GAC 1->0
CHED_GCC 1->0
CHED_GCG 1->0
CHEB_CTG 1->0
CHEB_GGC 1->0
CHEC_ATC 1->0
CHEC_CAC 1->0
CHEA_CGC 1->0
OPPC_AAC 1->0
OPPF_CGT 1->0
KDGK_ACG 1->0
KDGK_CTG 1->0
KDGK_CGC 1->0
KDGK_GTC 1->0
BIRA_CTG 1->0
DNAC_GTC 1->0
GLCK_ATC 1->0
GLCK_CAC 1->0
GLCK_CTG 1->0
GLCK_CGA 1->0
GLCK_CGC 1->0
GLCK_GCG 1->0
COBB_CAG 1->0
SPOVG_ATA 0->1
SPOVG_CGC 1->0
SPOVG_TTC 1->0
SPOVG_GAC 1->0
SPOVG_GCC 1->0
SPOVG_GTG 1->0
FHUB_CGC 1->0
PNPA_TCG 1->0
PNPA_TGG 1->0
BCME_CGC 1->0
BCME_TCG 1->0
BCME_TGC 1->0
BCME_GTC 1->0
HBD_ACC 0->1
HBD_GTC 0->1
HBS_ACG 0->1
HBS_CTT 0->1
HBS_CTG 0->1
HBS_CGC 0->1
HBS_CGT 0->1
HBS_TTG 0->1
HBS_GAC 0->1
HBS_GCC 0->1
BCD_ACC 0->1
BCD_ACG 0->1
BCD_CCG 0->1
BCD_CTC 0->1
BCD_CGT 0->1
BCD_CGG 0->1
BCD_GCG 0->1
NIRC_ATA 0->1
NIRC_AGA 0->1
NIRC_AGG 0->1
NIRC_CGC 1->0
NIRC_CGT 1->0
NIRC_TCG 1->0
PILT_GTC 1->0
GATY_ACC 1->0
GATY_ACG 1->0
GATY_CTG 1->0
GATY_CGT 1->0
GATY_GTC 1->0
DACF_CCC 0->1
DACF_CTC 0->1
DACF_CGG 0->1
DACF_TCG 0->1
SPMB_CTG 0->1
SPMB_TAA 1->0
SPMB_TGA 0->1
SPMB_GCG 0->1
LONA_CGG 0->1
CHEC_ACT 1->0
CHEC_CTG 0->1
SPOVG_ACG 0->1
SPOVG_AGC 0->1
SPOVG_CCG 0->1
SPOVG_CTG 0->1
SPOVG_CGA 0->1
SPOVG_TCC 0->1
CBIP_CGC 1->0
CBIP_CGG 1->0
CBIP_TGG 1->0
CBIK_CTG 1->0
CBIK_CGT 1->0
CBIK_TTC 1->0
CBIK_GTC 1->0
CBIG_CAC 1->0
CBIG_CCG 1->0
CBIG_CGC 1->0
CBIG_CGT 1->0
CBIG_CGG 1->0
FOLD_ATC 1->0
METH_TCG 1->0
PRS_CGT 1->0
GPR_CAC 1->0
GPR_TTC 1->0
ASPC_GTC 1->0
HBD_ACA 0->1
HBD_CTC 1->0
HBD_CTG 1->0
HBD_CGC 1->0
TAGA_ATC 1->0
TAGA_CGT 1->0
TAGA_GTC 1->0
CRT_ACG 1->0
CRT_CTG 1->0
CRT_CGC 1->0
CRT_TCG 1->0
HSLO_ATC 1->0
HSLO_TTC 1->0
FABH_ATC 1->0
JAG_CCG 1->0
JAG_CTC 1->0
JAG_TTC 1->0
JAG_GTC 1->0
JAG_GTG 1->0
UVRB_ATC 1->0
SBP_ACA 1->0
SBP_ATC 1->0
SBP_GAC 1->0
SBP_GTC 1->0
PYRR_ATC 1->0
PYRR_CTG 1->0
PYRR_GTC 1->0
PYRI_CCG 1->0
CHER_ATC 1->0
THIK_CTG 1->0
THIC_ATC 1->0
ETFB_ATC 1->0
ETFB_GAC 1->0
GLPA_TGG 1->0
GLPA_GGC 1->0
SIGD_TGG 1->0
FMT_GAC 1->0
HISS_ATC 1->0
RADC_CTG 1->0
RADC_GCC 1->0
SIDT2_AAT 1->0
UTP4_CGT 1->0
TBRG1_TCT 1->0
TBRG1_TTT 1->0
LIME1_GGA 1->0
GEMIN7_ATG 1->0
PBXIP1_AGT 1->0
ZNF484_GTA 1->0
MIOX_GAT 1->0
APRB_TAC 1->0
BCRD_ATT 1->0
BCRD_TAT 1->0
OAH_GCA 1->0
OAH_GCT 1->0
BCRA_AAT 1->0
TORC_TAG 0->1
DCUC_CTG 1->0
CUNH1ORF116_TGT 1->0
CUNHXORF58_GCG 1->0
CUNH12ORF76_TTA 0->1
CUNH12ORF76_TGA 0->1
CUNH12ORF76_CCG 0->1
CUNH12ORF76_CGA 0->1
CUNH12ORF76_TAA 0->1
CUNH12ORF76_GTA 0->1
CUNH6ORF222_TAA 0->1
CUNH6ORF222_TGA 1->0
CUNH6ORF141_GAT 1->0
CDR2_CGG 1->0
ATP7_CGT 1->0
ATP7_GAG 1->0
HMX1_CGC 1->0
RRP9_TGC 1->0
SSH1_CAC 1->0
SSH1_TGC 1->0
ADE3_CCG 1->0
ADE3_CTA 1->0
ADE3_CGG 1->0
VPS13_TAG 0->1
POP3_CGC 1->0
CAR2_CTC 1->0
CAR2_CTG 1->0
CAR2_TAG 0->1
CAR1_CAG 1->0
CAR1_CTA 1->0
ADH6_CTG 1->0
SUV3_CGC 1->0
ENT3_TAG 0->1
ECM1_TTC 1->0
CDC42_CTG 1->0
RAC1_CTC 1->0
RAC1_CTG 1->0
IRS4_TGC 1->0
GIT1_TGC 1->0
TOM70_CTA 1->0
TOM70_CGC 1->0
RHO1_ACG 1->0
TIM23_CTG 1->0
SIM1_AGG 1->0
SIM1_CTA 1->0
SIM1_TGC 1->0
SIM1_GGG 1->0
MEF2_TAA 0->1
MEF2_TAG 1->0
CRK1_TGC 1->0
FTR2_CTG 0->1
FTR2_CGC 0->1
FTR2_CGG 0->1
FTR2_TAG 0->1
PMI1_CGA 0->1
PMI1_CGC 0->1
PMI1_CGG 0->1
HAP5_TGC 1->0
CRZ1_TAG 0->1
SSN3_AGG 1->0
SSN3_CGG 1->0
PHO85_CTG 1->0
PHO85_CGC 1->0
SFL1_CGG 1->0
MSS4_TAA 0->1
SIP5_TGA 0->1
BNI4_TGG 0->1
SRP101_CCG 0->1
SRP101_TGA 0->1
YMC2_TGA 0->1
YMC1_CCG 0->1
YMC1_TAG 0->1
BAT2_GTA 0->1
DAL7_TGC 0->1
HCA4_CCG 0->1
CRC1_TAA 0->1
SIS1_TGT 0->1
RPA190_TGA 0->1
ILV3_ATA 0->1
YEA4_TAA 0->1
LEU5_TAG 0->1
RIA1_TAG 0->1
BCY1_TGC 0->1
HOM3_TAG 0->1
EGD1_AAT 0->1
SSZ1_ATA 0->1
GLC7_AGC 0->1
GLC7_CGA 0->1
MAK5_TAG 0->1
WAR1_TAA 0->1
RPS17B_AAT 0->1
RPS17B_TTT 0->1
HNT2_CGC 0->1
MEC1_TAG 0->1
RAD10_ACG 0->1
RAD10_GGG 0->1
NUP49_TAG 0->1
NOC2_TAG 0->1
NOC2_TGC 0->1
HTS1_TAG 0->1
MNN10_TAG 0->1
ARO7_TCC 0->1
ARO8_CCG 0->1
ASC1_TGC 0->1
RPL8B_TTA 0->1
LYS12_CCG 0->1
MLS1_TAA 0->1
AQY1_CCA 0->1
RPG1_TAG 0->1
RIB5_CGC 0->1
RIB4_CAG 0->1
IRA2_TAA 0->1
HOM6_ACA 0->1
KTR2_CGC 0->1
PHO8_TAA 0->1
LTE1_TAG 0->1
AXL2_TAG 0->1
YME1_TAA 0->1
FAL1_CAC 0->1
FAL1_CCC 0->1
NBP2_TGT 0->1
GDB1_TAA 0->1
RPO21_TAG 0->1
THR4_TAG 0->1
STE24_ATA 0->1
URA6_ATA 0->1
URA7_TAG 0->1
BNA2_TAG 0->1
GCN4_TAA 0->1
SUI3_GGG 0->1
ALT1_TAG 0->1
ALT1_GCG 0->1
NUP84_TAG 0->1
CRP1_TGA 0->1
NOT5_TAA 0->1
HEX1_ACG 0->1
HEX1_TAT 1->0
HEX1_TGT 1->0
POX1_ACG 0->1
POX1_CTA 0->1
POX1_CGG 0->1
CHT1_AGA 1->0
CHT1_CGA 0->1
CHT1_CGT 0->1
CHT1_CGG 0->1
CHT1_TTA 1->0
CHT1_TGT 1->0
TKT1_CCC 0->1
TKT1_TGC 0->1
FTR2_AGA 0->1
FTR2_CAA 0->1
FTR2_CGT 0->1
FTR2_TAA 0->1
FTR2_TAT 0->1
NUO17_AGA 1->0
NUO17_AGT 1->0
NUO17_CAT 1->0
NUO17_TCC 1->0
PHR2_AGG 1->0
PHR2_CTA 1->0
PHR2_CGA 1->0
PHR2_CGC 1->0
PHR2_CGT 1->0
PHR2_CGG 1->0
PHR2_GCG 1->0
PHR2_GTA 0->1
YOX1_CGC 0->1
YOX1_TGC 0->1
RHO2_CCG 0->1
RHO2_CTG 0->1
CDC10_CGC 0->1
VAC8_CGA 0->1
VAC8_CGC 0->1
ILV5_AGC 0->1
EGC1_CTA 0->1
MRP17_CTA 0->1
MRP17_CGC 0->1
MRP17_TAG 0->1
ALR1_TGC 0->1
PHO4_AGG 1->0
CCH1_TAA 0->1
CAN1_CGC 0->1
VMA8_CTG 0->1
SFT2_GCG 0->1
SSB1_CAT 0->1
SSB1_CTA 0->1
VMA4_CCC 0->1
VMA4_CGC 0->1
VMA4_CGT 0->1
VMA4_GGC 0->1
OSM1_TGA 0->1
OSM1_TGC 0->1
NUP82_TGA 0->1
PHA2_CGG 0->1
PHA2_TAA 0->1
PHA2_TGC 0->1
PHA2_GCG 0->1
ERG27_TGA 0->1
ERG25_CTA 1->0
LSC1_ACG 1->0
LSC1_CTA 1->0
LSC1_TGC 1->0
KRS1_CTA 1->0
PDB1_GCG 1->0
SWI6_TGC 1->0
COX7_AAC 0->1
COX7_TAA 0->1
COX7_GAA 0->1
COX7_GAC 0->1
VMA13_GCG 1->0
RHO3_CGC 1->0
RHO2_AGC 0->1
SDA1_CTA 1->0
SDA1_CGC 1->0
SPF1_CGA 1->0
SPF1_TAG 0->1
PRE3_GCG 1->0
ERG9_AGG 1->0
ERG9_CTG 1->0
ECM33_TGC 1->0
ECM33_GTG 1->0
GCV1_CGA 1->0
GCV2_CTA 1->0
GCV2_CTG 1->0
GCV2_CGC 1->0
GCV3_ACG 0->1
ALO1_CTG 1->0
ALO1_CGC 1->0
HEM2_TAA 1->0
HEM2_TGA 0->1
SEC21_CGC 1->0
SEC21_TGC 1->0
AYR1_CTA 1->0
IMG2_ACG 1->0
IMG2_CTA 1->0
IMG2_CTG 1->0
SPE2_CCG 1->0
SPE2_CTA 1->0
SPE2_CGA 1->0
SPE2_CGC 1->0
SPE2_GCG 1->0
SPE1_CGA 1->0
KGD2_CCG 1->0
KGD2_CGC 1->0
PRS5_TGC 1->0
APN2_GCG 1->0
ILV1_GCG 1->0
SER2_CCG 0->1
SER2_TAG 0->1
CHO1_CTA 1->0
ADE4_CTA 1->0
EGD2_TAA 1->0
EGD2_TAG 0->1
SFC1_CCG 1->0
SFC1_CTA 1->0
SFC1_CTG 1->0
SFC1_CGG 1->0
SFC1_TAA 0->1
SFC1_GCG 1->0
SWD2_TGC 1->0
SWD1_TAA 0->1
CIT1_CCC 1->0
CIT1_CGC 1->0
CIT1_GGC 1->0
MSW1_CGC 1->0
TIF11_CTT 1->0
TIF11_CGT 1->0
TIF11_TCG 0->1
TIF11_GTA 0->1
HST2_CTG 1->0
YAF9_CGG 0->1
YAF9_TAA 0->1
RHB1_AGC 1->0
RHB1_CGC 1->0
PMA1_CCC 1->0
LAT1_CGC 1->0
DBP8_CTA 1->0
DBP3_CTA 1->0
DBP3_CTG 1->0
DBP3_GCG 1->0
FKH2_TAA 1->0
FKH2_TGA 0->1
EXG2_AGG 1->0
MDM34_AGG 1->0
MDM34_CGA 1->0
RPC40_AGC 1->0
RPC40_CCG 1->0
RPC40_CTA 1->0
RPC40_TAA 0->1
RPC40_GGG 0->1
IDP1_CTA 1->0
IDP1_CGG 1->0
IDP1_TGC 1->0
ARG3_CTA 1->0
ARG3_GGG 0->1
SPB1_CTG 1->0
SPB1_CGG 1->0
GYP7_CGC 1->0
VRG4_CGT 1->0
VRG4_GCG 1->0
ALR1_CGA 0->1
HEM13_CGC 1->0
CCE1_TGA 0->1
PHO4_TGC 1->0
SEC65_TCC 0->1
CCH1_TAG 0->1
ZWF1_AGG 1->0
ZWF1_CTA 1->0
PDA1_CTG 1->0
VPH2_TAG 0->1
RPC31_AGG 1->0
RPC31_TAA 0->1
RPC31_TAG 1->0
TIM22_CTA 1->0
TIM22_CTG 1->0
TIM22_CGA 0->1
TIM22_GAG 1->0
VMA8_TAG 0->1
POB3_CTA 1->0
URA2_CTA 1->0
URA3_ACG 1->0
ERG10_AGC 1->0
ADE6_TGC 1->0
ARE2_CGC 1->0
BFR1_CGC 1->0
TRR1_CGT 1->0
RIM1_TAA 1->0
RIM1_TAG 0->1
SSB1_ACA 1->0
SSB1_GAG 1->0
SSB1_GCA 1->0
SAM50_AGG 1->0
VMA2_AGC 1->0
VMA2_AGG 0->1
VMA2_CTA 1->0
VMA5_CTA 1->0
VMA5_CGC 1->0
VMA5_GCG 1->0
VMA7_GCG 1->0
PHA2_TAG 0->1
PHA2_GGG 0->1
BRX1_AGG 1->0
BRX1_CTA 1->0
BRX1_CTG 1->0
LSC2_AGT 0->1
LSC2_CCC 0->1
LSC2_CTG 0->1
RKI1_AGC 0->1
RKI1_AGG 0->1
RKI1_CGC 0->1
SLN1_TGC 0->1
GND1_TGC 0->1
DCW1_AGC 0->1
NAM2_TAA 0->1
NAM2_TAG 1->0
SIP5_CGC 0->1
SIP5_TAG 0->1
YCG1_CGC 0->1
YCG1_GGC 0->1
UTP21_CGC 0->1
ENP1_TGC 0->1
WSC4_CCG 0->1
SRP101_TAA 0->1
CTA1_CAC 0->1
CTA1_CAT 0->1
CTA1_CGG 0->1
CTA1_TGC 0->1
CTA1_TGT 0->1
MET8_AGC 0->1
MET8_AGG 0->1
MET8_CGC 0->1
MET8_CGG 0->1
MET8_GGC 0->1
VAS1_CTG 0->1
VAS1_CGC 0->1
VAS1_CGG 0->1
YMC2_TAG 0->1
YMC2_TGC 0->1
YMC1_CTG 0->1
YMC1_CGC 0->1
CLB2_CGG 0->1
ADO1_CCC 0->1
ADO1_CTG 0->1
MSS116_TGC 0->1
MAM33_CCC 0->1
SGA1_CGG 0->1
TRM2_CGC 0->1
TRM2_CGG 0->1
FAA4_TGC 0->1
YHB1_CCG 0->1
YHB1_CTA 0->1
YHB1_CGA 0->1
BAT2_ATA 0->1
BAT2_CTA 0->1
BAT2_CTG 0->1
BAT2_TGC 0->1
GAC1_CGA 0->1
ADE13_CTA 0->1
DAL81_TAA 0->1
DAL7_CGC 0->1
YVH1_GCG 0->1
YAH1_AGG 0->1
YAH1_CTG 0->1
YAH1_CGG 0->1
YAH1_GGG 0->1
YDJ1_AGG 0->1
YDJ1_CTA 0->1
YDJ1_CGG 0->1
GCN3_TAA 0->1
TIF34_CCC 0->1
VPS21_CTA 0->1
VPS21_CTG 0->1
GCY1_AGT 0->1
GCY1_CTA 0->1
GCY1_CGT 0->1
SPT23_CGG 0->1
SPT23_GCG 0->1
SNU114_CGC 0->1
SCW4_CGT 0->1
TFB3_CGC 0->1
TFB3_TCG 0->1
SIS1_CCG 0->1
SIS1_CTC 0->1
SIS1_GCG 0->1
RPA190_TAG 0->1
ILV6_CTA 0->1
ILV6_CTG 0->1
ILV3_GCG 0->1
HMO1_CAC 0->1
HMO1_CCG 0->1
HMO1_CTA 0->1
HMO1_GCG 0->1
SER1_CTG 0->1
ATG26_TAA 0->1
YEA4_CGT 0->1
YEA4_CGG 0->1
YEA4_TGA 0->1
GVP36_CAC 0->1
GVP36_CTA 0->1
GVP36_CGC 0->1
YPT52_CAT 0->1
LEU4_CTA 0->1
LEU4_TAA 0->1
LEU4_TAG 1->0
LEU5_TAA 0->1
BCY1_CTA 0->1
BCY1_CGC 0->1
GAL4_CTC 0->1
GAL4_GGC 0->1
GAL4_GGG 0->1
XYL2_ATA 0->1
XYL2_CTA 0->1
XYL2_CGA 0->1
SIW14_AGC 0->1
SIW14_GTC 0->1
SIW14_GGG 0->1
RIM11_CTA 0->1
RIM11_TAA 0->1
HOM3_CGG 0->1
HOM3_TAA 0->1
HOM3_TGC 0->1
OCA1_CTG 0->1
OCA1_GTC 0->1
SIS2_TAA 0->1
POL30_AGC 0->1
POL30_CTG 0->1
SSZ1_CTA 0->1
SSZ1_CTG 0->1
SSZ1_TGG 0->1
CIC1_CTA 0->1
CIC1_GCG 0->1
RPS7A_CGT 0->1
GRE2_CCG 0->1
GRE2_CTA 0->1
GRE2_TGT 0->1
LHS1_CGA 0->1
SCT1_CGC 0->1
MAK32_ACG 0->1
OPI3_CTA 0->1
SES1_CTA 0->1
SES1_GCG 0->1
TOS1_CTA 0->1
GLC7_CTG 0->1
GLC3_CGC 0->1
MAK5_TAA 0->1
MAK5_TGC 0->1
DDR48_ATC 0->1
DDR48_CAA 0->1
DDR48_TTA 0->1
DDR48_GAA 0->1
DDR48_GCT 0->1
CLG1_CGA 0->1
WAR1_TGA 0->1
RPS17B_CTT 0->1
RPS17B_GCA 0->1
HNT1_CTG 0->1
PHO84_TCG 0->1
PHO84_GAG 0->1
RPA135_TAG 0->1
TEF1_GAG 0->1
ECM4_GGG 1->0
ECM3_TAA 0->1
KRE9_AGG 0->1
MEP2_CTA 0->1
MEP2_CTG 0->1
MEP2_CGA 0->1
MEP2_CGC 0->1
JEM1_CGC 0->1
RPN4_CTG 0->1
NUP49_CGG 0->1
NUP49_TGA 0->1
TUP1_CTG 0->1
TUP1_CGA 0->1
TUP1_CGG 0->1
CYS4_CTG 0->1
CYS4_CGC 0->1
CYS4_GCG 0->1
DBP5_CTA 0->1
DBP5_TAG 0->1
DBP5_GCG 0->1
CMD1_CCC 0->1
CMD1_CTA 0->1
CMD1_CTC 0->1
CMD1_CGT 0->1
CMD1_TAA 1->0
CMD1_TAG 0->1
NOC2_CGA 0->1
NOC2_CGC 0->1
NOC2_TAA 0->1
HTS1_AGG 0->1
HTS1_CTG 0->1
YCK2_CCG 0->1
YCK2_CTC 0->1
MNN11_CGG 0->1
MNN10_TAA 0->1
ARO7_CGC 0->1
TIF4631_TAA 0->1
RIM101_CTA 0->1
RIM101_TGC 0->1
TNA1_CTA 0->1
ASC1_ACA 0->1
ASC1_AGC 0->1
ASC1_AGT 0->1
ASC1_CGT 0->1
PXA2_TAA 0->1
BRN1_TGC 0->1
VPS70_CGA 0->1
VPS70_CGG 0->1
ILS1_CGG 0->1
CYT2_CGA 0->1
CYT2_CGG 0->1
LYS12_AGG 0->1
LYS12_CTA 0->1
HXT2.1_GCG 0->1
MNN2_CTG 0->1
MNN2_CGC 0->1
MNN2_GCG 0->1
MLS1_AGC 0->1
MLS1_AGG 0->1
MLS1_CAG 0->1
MLS1_CCC 0->1
MLS1_CCG 0->1
MLS1_CTA 0->1
MLS1_CTG 0->1
MLS1_CGG 0->1
MLS1_TGA 0->1
MLS1_GAG 0->1
MLS1_GCG 0->1
AQY1_CCC 0->1
AQY1_CCG 0->1
AQY1_CTG 0->1
AQY1_CGT 0->1
SCW11_GCG 0->1
RPG1_CTA 0->1
RPG1_TAA 0->1
RPG1_GCG 0->1
BUD22_TGA 0->1
BUD22_GCG 0->1
RIB1_CTG 0->1
RIB3_CTA 0->1
RIB3_CGC 0->1
RIB5_GCG 0->1
RIB4_CTG 0->1
RIB4_GGG 0->1
NCB2_CCG 0->1
NCB2_GTT 0->1
NCB2_GGA 0->1
HOM6_CTA 0->1
HOM6_CGT 0->1
HOM6_TAG 0->1
PHO8_CTA 0->1
PHO8_CTG 0->1
PHO8_CGG 0->1
PHO8_GCG 0->1
YVC1_CTA 0->1
YVC1_CGG 0->1
LTE1_TGA 0->1
AXL2_CCG 0->1
ARC35_CTA 0->1
ARC35_CGC 0->1
IDP2_AGC 0->1
CDC60_CTA 0->1
CDC60_CGC 0->1
YME1_TGC 0->1
FAL1_CCG 0->1
PFK26_AGG 0->1
GZF3_AGG 0->1
GZF3_CGC 0->1
GZF3_CGG 0->1
VAN1_CGC 0->1
VAN1_CGG 1->0
MSC7_TAG 0->1
RPO21_TGA 0->1
RPO26_AGT 0->1
RPO26_CGT 0->1
RPO26_GCG 0->1
THR4_CTA 0->1
THR4_TAA 0->1
NOP8_CGC 0->1
NOP4_TAG 0->1
PRO3_AAT 0->1
PRO3_CAC 0->1
PRO3_CTG 0->1
PRO3_TGG 0->1
STE24_CTA 0->1
STE24_CGG 0->1
STE24_GCG 0->1
URA6_CGC 0->1
URA7_CTG 0->1
URA7_TAA 0->1
GSY1_CTA 0->1
XKS1_CTA 0->1
XKS1_CGG 0->1
XKS1_GCG 0->1
BNA4_AGG 0->1
BNA2_CCG 0->1
BNA2_CGC 0->1
BEM1_TGC 0->1
BEM2_TAA 0->1
RIM8_TGC 0->1
GCN4_ACG 0->1
GCN4_CTA 0->1
GCN4_GCG 0->1
KAR2_CTA 0->1
KAR2_CTG 0->1
SUI3_AGG 0->1
SUI3_CTA 0->1
SUI3_CTT 0->1
EFB1_AAT 0->1
EFB1_AGC 0->1
EFB1_TGT 0->1
EFB1_GCA 0->1
ARG8_CGC 0->1
RAD7_CCG 0->1
WHI3_CGC 0->1
WHI3_TAA 0->1
ALT1_CTA 0->1
CDC53_AGG 0->1
CDC53_TAA 0->1
SPB4_AGC 0->1
SPB4_TGC 0->1
NUP84_TGA 0->1
SMP2_TAG 0->1
GRP1_ACG 0->1
GRP1_ATA 0->1
GRP1_CAT 0->1
GRP1_CCA 0->1
GRP1_CCC 0->1
GRP1_CCT 0->1
GRP1_TTA 0->1
FET3_CGG 1->0
ERG5_CTA 1->0
MSF1_AGC 1->0
ROT1_CGT 1->0
CHS5_AGC 1->0
CHS5_TAC 1->0
CHS7_CGC 1->0
CHS7_TAA 0->1
UBI4_CCT 1->0
UBI4_CTT 1->0
UBI4_GAG 1->0
SPT14_CGC 1->0
SPT14_CGG 1->0
SPT14_TAA 1->0
SPT14_TAG 0->1
GRP1_CGA 0->1
GRP1_CGC 0->1
GRP1_TGC 0->1
AGA1_CTA 0->1
AGA1_TGC 0->1
RPC10_AAT 0->1
RPC10_ATT 0->1
ALD5_ACG 0->1
ALD5_CCG 0->1
ALD5_CTG 0->1
ALD5_CGC 0->1
MMD1_AGC 0->1
MMD1_CCC 0->1
MMD1_CTC 0->1
MMD1_CTT 0->1
MMD1_CTG 0->1
MMD1_CGC 0->1
MMD1_CGT 0->1
MMD1_TGC 0->1
MMD1_TGG 0->1
MMD1_GCG 0->1
BIG1_TGA 0->1
BIG1_GGC 0->1
ARO3_ACG 0->1
ARO3_AGG 0->1
ARO3_CTA 0->1
ARO3_CTG 0->1
TRP5_CTA 0->1
TRP5_CTC 0->1
BET4_TGA 0->1
EFT2_CTA 0->1
EFT2_GAG 0->1
NUO1_CAC 0->1
NUO1_CTG 0->1
NUO1_TGC 0->1
TEF3_CAG 0->1
TEF3_CCC 0->1
TEF3_CTC 0->1
TEF3_CTG 0->1
TEF3_CGC 0->1
TEF3_GAG 0->1
TEF3_GCG 0->1
TEF3_GGC 0->1
TEF4_AGC 0->1
TEF4_CGC 0->1
TTR1_ACG 0->1
TTR1_AGG 0->1
TTR1_CCG 0->1
TTR1_CTC 0->1
TTR1_CTG 0->1
TTR1_CGA 0->1
TTR1_CGC 0->1
TTR1_CGG 0->1
TTR1_TCG 0->1
TTR1_TGG 0->1
TTR1_GTA 0->1
ARO4_CTA 0->1
ARO4_CTG 0->1
CHT2_ACG 0->1
CHT2_ATA 0->1
CHT2_AGG 0->1
CHT2_CAT 0->1
CHT2_CCC 0->1
CHT2_CCG 0->1
CHT2_CTA 0->1
CHT2_CGC 0->1
CHT2_CGT 0->1
CHT2_CGG 0->1
CHT2_GCG 0->1
SKS1_AGG 0->1
SKS1_CCG 0->1
SKS1_CTG 0->1
SKS1_CGA 0->1
SKS1_TGA 0->1
SKS1_GCG 0->1
GDH3_ATA 0->1
GDH3_AGT 0->1
GDH3_CCG 0->1
GDH3_CTA 0->1
GDH3_GGG 0->1
ATP19_AGC 1->0
ATP19_CCT 1->0
ATP19_TGG 0->1
ATP18_GGC 1->0
ATP16_CCC 1->0
SKN7_CGG 1->0
ATP20_GAG 1->0
AAT22_AGA 1->0
AAT22_CCG 0->1
AAT22_CTA 0->1
AAT22_CGC 0->1
AAT22_CGG 0->1
NUO17_ACG 1->0
NUO17_CCC 1->0
NUO17_CCG 1->0
NUO17_CTA 1->0
NUO17_CTG 1->0
NUO17_CGC 1->0
NUO17_CGG 1->0
NUO17_TCA 1->0
NUO17_TGC 1->0
NUO17_GCG 1->0
NUO17_GTC 1->0
NUO17_GGC 1->0
NUO17_GGG 1->0
DPP3_CGG 1->0
DPP3_TGC 1->0
GIT2_CGC 1->0
GIT2_CGG 1->0
ETF1_CTC 1->0
RDH1_CTG 0->1
RDH1_CGC 0->1
RDH1_TGA 0->1
NAG2_CGA 1->0
NAG2_CGC 1->0
NAG2_TGA 1->0
GPH1_CTA 1->0
PGM2_CTG 1->0
DPM1_CTC 1->0
DPM1_CTG 1->0
LYS1_CGT 1->0
GRS1_CTG 1->0
GRS1_CGC 1->0
PRS1_GGC 1->0
FTR1_CCG 1->0
ABC1_CTG 1->0
GPM2_AGC 1->0
ADH2_TGC 1->0
ADH2_GCG 1->0
PHO2_ACG 1->0
PHO2_CCG 1->0
RRP6_CGC 1->0
OLE1_AGC 1->0
OLE1_CTG 1->0
CAT1_CCG 1->0
CAT1_CGC 1->0
CAT1_GCG 1->0
CAT1_GGG 1->0
CAT2_CGA 1->0
CAT2_CGC 1->0
HIT1_ACG 1->0
GLY1_CTG 1->0
HIS1_CGC 1->0
TKT1_ACG 1->0
TKT1_AGG 1->0
TKT1_CCG 1->0
TKT1_CTA 1->0
TKT1_CTG 1->0
TKT1_CGA 1->0
TKT1_CGC 1->0
TKT1_CGG 1->0
TKT1_GCG 1->0
TKT1_GGG 1->0
HOM2_AGC 1->0
HOM2_CCG 1->0
HOM2_CTA 1->0
HOM2_CTG 1->0
TAL1_AGC 1->0
HAM1_CCC 1->0
HAM1_CGG 1->0
HAM1_GCG 1->0
GST3_CGC 1->0
GST2_AGT 0->1
GST2_TGC 1->0
GST2_GCG 1->0
HSP90_TGC 1->0
HSP90_GTA 1->0
HSP31_CCG 1->0
HSP31_CTA 1->0
HSP31_CGA 1->0
HSP31_GCG 1->0
DIE2_CGG 0->1
DIE2_TGA 0->1
VTC4_CTA 1->0
VTC4_GCG 1->0
ARD1_CTA 1->0
HAC1_CGA 1->0
HAC1_CGC 1->0
HAC1_GGC 1->0
RMT2_CGG 1->0
RMT2_TAG 0->1
CTR3_CTA 1->0
CTR3_CGC 1->0
CTR2_CCA 1->0
CTR2_TAG 0->1
CTR2_GCC 1->0
CTR2_GCG 1->0
CPA1_CTC 1->0
CPA1_CTG 1->0
CPA1_CGC 1->0
RPC10_AAC 0->1
RPC10_TAT 1->0
RPC10_TAG 0->1
RPC10_TCA 0->1
RPC10_TCG 0->1
ALD6_TCA 0->1
ALD2_CCC 1->0
ALD2_CCG 1->0
ALD2_TGC 1->0
MET3_CGC 1->0
PUF3_GCG 1->0
CBF1_CTA 1->0
CBF1_CTG 1->0
CBF1_TCG 1->0
CBF1_GCG 1->0
COX13_ACA 1->0
COX13_CCT 1->0
COX13_CGT 1->0
COX13_GTA 0->1
COX13_GTG 1->0
RBK1_AGG 1->0
GUT1_CGC 1->0
GUT2_TGC 1->0
STP2_CGC 1->0
SWI1_TAG 0->1
CYB5_CTG 1->0
CYB5_GAG 1->0
CYB5_GTA 1->0
CYB5_GGA 1->0
NIK1_CGC 1->0
NIK1_TAG 0->1
SLA1_TGC 1->0
GLN1_TGC 1->0
INO1_TGC 1->0
COX6_AGG 1->0
COX6_CTA 1->0
COX6_CTC 1->0
COX4_CCC 1->0
COX4_GAG 1->0
ASG1_CGG 1->0
RPB7_CGT 1->0
AOX2_CTA 1->0
AOX2_CTC 1->0
AOX2_CGC 1->0
AOX2_GGC 1->0
TRM9_CGA 1->0
TRM9_TAG 0->1
TRM9_GCG 1->0
VMA10_CCA 0->1
PST1_CTG 1->0
PST1_CGC 1->0
PST1_TGC 1->0
PST1_GAG 1->0
PST1_GCG 1->0
TUB1_CTG 1->0
ACH1_AGC 1->0
SUB2_CTG 1->0
CKA2_TGC 1->0
AAH1_CTG 1->0
ATX1_ACG 1->0
ERG2_TGT 1->0
UBP6_CTA 1->0
UBP6_CGC 1->0
UBP6_CGT 1->0
ARC1_CGT 1->0
PUT4_CGG 1->0
PUT1_CCG 1->0
PUT1_CTA 1->0
PUT1_GCG 1->0
PUT2_CTA 1->0
PUT2_TAA 1->0
TUB4_CGC 1->0
TUB4_TGC 1->0
TUB2_CCC 1->0
TUB2_CTG 1->0
TUB2_CGC 1->0
FDH1_AGC 1->0
CDA2_AGG 1->0
PSD1_TGC 1->0
PSD1_TGT 1->0
SIK1_AGG 1->0
SIK1_CCC 1->0
SIK1_CGC 1->0
SIK1_CGG 1->0
SIK1_TGC 1->0
PMT2_CCG 1->0
PMT2_CTA 1->0
PMT2_CGG 1->0
CDC28_CTG 1->0
FMO2_CGC 1->0
CTP1_CAC 1->0
CTP1_CAT 1->0
CTP1_CGC 1->0
UGP1_CGC 1->0
UGP1_TGC 1->0
EFG1_CGG 1->0
HAP2_CGG 1->0
SHP1_TGC 1->0
SHP1_TGT 1->0
ATP3_CAG 1->0
ATP2_CCC 1->0
NAG1_CGC 1->0
RCA1_CGC 1->0
MCM1_ACG 1->0
MCM1_AGG 1->0
MCM1_CTC 1->0
PPG1_AGG 1->0
PPG1_TAA 0->1
ETR1_CTA 1->0
ETR1_CGA 1->0
ETR1_CGT 1->0
SEC4_CCG 1->0
SEC4_CTA 1->0
SEC4_CGG 1->0
LCB2_CGC 1->0
SFP1_AGG 1->0
SOL1_GCG 1->0
GAL1_CCG 1->0
ADK1_TTT 1->0
TRP2_CTG 1->0
RAD23_AGG 1->0
RLM1_CGC 1->0
MES1_CTA 1->0
GPT1_ACG 1->0
GPT1_CGA 1->0
URE2_CTA 1->0
ICL1_AGC 1->0
ICL1_CTG 1->0
ICL1_CGC 1->0
ICL1_CGG 1->0
ICL1_GCG 1->0
SCO1_CTA 1->0
GPM1_CCC 1->0
ALP1_CGC 1->0
ALP1_CGG 1->0
ALP1_GCG 1->0
SOD1_GAG 1->0
ADH5_TGC 1->0
RCY1_CGC 1->0
HSP70_AGG 1->0
HSP70_CTC 1->0
ACS1_GCG 1->0
ACS2_ACG 1->0
ACS2_AGG 1->0
CYC1_GAG 1->0
CYC3_CGG 1->0
CYC3_GCG 1->0
PRO2_CCG 0->1
PRO2_CTG 1->0
SMD3_CAC 1->0
PYK1_AGC 1->0
PYK1_CGC 1->0
NUO1_ACA 0->1
NUO1_CAT 0->1
NUO1_TAA 0->1
DFR1_TAA 0->1
DFR1_TGC 1->0
GPD1_AGC 1->0
SHM2_CGT 1->0
SHM1_CTA 1->0
SHM1_CTG 1->0
MDR1_CGG 1->0
GDA1_TGC 1->0
FUR1_CTG 1->0
FUR1_TCG 1->0
CDC48_CTG 1->0
CYS3_GCG 1->0
RVB2_CTC 1->0
DBP2_ACG 1->0
DBP2_CGA 1->0
AKR1_AGG 1->0
AKR1_CGG 1->0
ISU1_TGC 1->0
ISU1_GCG 1->0
NHP6_AAT 1->0
NHP6_ACA 1->0
NHP6_AGC 1->0
NHP6_CGT 1->0
NHP6_TCA 1->0
SNM1_GGT 1->0
DUT1_CTA 1->0
QCR8_CAC 1->0
RPF2_AGC 1->0
RPF2_CTG 1->0
SEC23_CTA 1->0
HRR25_GCG 1->0
HRR25_GGG 1->0
TIM44_CCC 1->0
FRS2_CTG 1->0
SIN3_TAA 1->0
RRS1_GAG 1->0
PDE2_GCG 1->0
PYC1_CGC 1->0
MAS1_CTG 1->0
FBA1_CGT 1->0
ARP9_CTC 1->0
ARP2_GCG 1->0
AAT1_ACG 1->0
AAT1_CCG 1->0
AAT1_CTG 1->0
AAT1_GCG 1->0
ATM1_CGC 1->0
PSP2_TAG 0->1
PSP2_TGA 1->0
CYT1_CGT 1->0
SAM2_CTC 1->0
SAM2_CTG 1->0
SAM2_CGT 1->0
ISA2_CGC 1->0
ISA1_TGC 1->0
ALK2_CGA 1->0
ALK2_CGG 1->0
ALK2_GCG 1->0
LPD1_CTG 1->0
LPD1_CGT 1->0
MRS4_CGA 1->0
MRS4_CGC 1->0
TIM50_CTA 1->0
IDH1_CTG 1->0
LAC1_CTG 1->0
IPP1_ACA 1->0
IPP1_CCC 1->0
IPP1_CTG 1->0
IPP1_GTG 1->0
SEC62_CTG 1->0
SPA2_CGG 1->0
TPK2_AGG 1->0
TPK2_CGC 1->0
TRS20_CAC 1->0
TRS20_CTG 1->0
GUA1_CTG 1->0
CKS1_CTT 1->0
LSP1_AGC 1->0
LSP1_CTG 1->0
LSP1_GGC 1->0
CHS2_CGG 1->0
CHS2_TGC 1->0
CHS3_CGC 1->0
GCS1_CGC 1->0
YPT1_AGC 1->0
POR1_ACA 1->0
POR1_AGC 1->0
POR1_CAG 1->0
POR1_CTG 1->0
SMC1_TAG 0->1
HPT1_ACA 1->0
HPT1_CCG 1->0
HPT1_CTA 1->0
HPT1_GGG 1->0
GDI1_TGC 1->0
SDC1_CTG 1->0
RPT6_CTA 1->0
RPT6_CTC 1->0
RPT6_CTG 1->0
RPT6_CGC 1->0
RPT4_CTG 1->0
RPT5_CGC 1->0
RPT1_CTA 1->0
RPT1_CTG 1->0
GFA1_CTA 1->0
GFA1_CTG 1->0
GFA1_GCG 1->0
GPX2_CTC 1->0
GPX2_CTG 1->0
ASN1_CTA 1->0
ASN1_CGC 1->0
ASN1_GCG 1->0
SEH1_CGC 1->0
SEH1_TAG 0->1
THS1_CTA 1->0
RPD3_TGC 1->0
ACO1_GCA 1->0
SNF4_TAG 0->1
SNF4_TGC 1->0
SNF4_GCG 1->0
SNF7_CGG 1->0
SNF7_GCG 1->0
SNF2_TGC 1->0
GDH2_CGA 1->0
CDC5_CGG 1->0
RSMB_TAC 1->0
TRAG_TCA 1->0
MAMA_GAT 1->0
CAS5_TTC 1->0
NIKE_TTT 1->0
UCA_CTC 1->0
IDI_AAC 1->0
YGJG_GGA 1->0
CUNH11ORF86_AAT 0->1
ZKSCAN4_TGA 1->0
MPIG6B_TGA 1->0
CUNH11ORF71_CAC 1->0
CUNH11ORF71_GAA 1->0
NANOGNB_ATA 1->0
RDH16_CGG 1->0
CUNH15ORF52_GTT 1->0
CUNH17ORF50_TGT 1->0
PRR24_CTA 0->1
PRR24_TCC 0->1
PRR24_TTT 0->1
PRR24_GTT 0->1
CCDC41_GGC 1->0
LYZL1_TTC 1->0
ZNF850_CGC 1->0
PCDHGA10_TAG 0->1
GBP7_CGA 1->0
PRAC2_ATC 0->1
PRAC2_CTA 0->1
PRAC2_TCA 0->1
PRAC2_GAT 0->1
FAM194A_CGT 0->1
FAM127A_TCC 1->0
CUNH6ORF62_CGC 1->0
CUNH6ORF226_GCA 1->0
GUCD1_AAA 1->0
DIO1_TTG 1->0
CUNH6ORF141_AGA 1->0
CUNH19ORF84_ACA 1->0
CCL23_ACA 1->0
CCL23_CTA 0->1
CUNH16ORF74_AAA 1->0
CUNH16ORF74_ACA 1->0
CUNH5ORF46_TGG 0->1
MBD3L3_GTA 1->0
GSTA2_GCG 1->0
CBWD2_TAC 1->0
UGT1A10_TGA 0->1
FAM211A_AAT 0->1
CUNH2ORF71_ATA 1->0
CUNH1ORF116_TGG 1->0
HEPN1_ATA 0->1
HEPN1_TAT 1->0
DEFB118_CTT 1->0
CUNH6ORF201_TGA 0->1
CUNH16ORF54_ACT 1->0
CUNH7ORF61_ACA 1->0
MT2A_GAG 1->0
CUNH11ORF24_AAA 1->0
HYDA_TGG 1->0
MBNC_CAC 1->0
MBNC_GGT 1->0
AVTA_GCC 1->0
THRH_CCG 1->0
THRH_CTG 1->0
PGA3_CGT 0->1
CUNH15ORF59_TCA 1->0
NEURL4_AGT 1->0
ASB12_ACT 1->0
AVPI1_TAG 0->1
ZNF574_TTT 1->0
ZNF574_GGT 1->0
FGFBP3_AAG 1->0
CUNH2ORF68_GAA 1->0
NGRN_AAG 1->0
NGRN_CCA 1->0
NGRN_TTT 1->0
NGRN_GCT 1->0
CUNH20ORF24_GTC 1->0
SMARCC2_CGA 1->0
CUNH6ORF106_GCA 1->0
CUNH5ORF51_CGA 1->0
SLC25A51_CAT 1->0
RCHY1_GCT 1->0
KCNH2_CTT 1->0
SMG9_TCT 1->0
CUNH3ORF70_AGT 1->0
INTS5_GAA 1->0
KIAA0101_AAA 1->0
PCDHGC3_CCA 1->0
INHBE_TTT 1->0
CUNH5ORF58_TGG 0->1
CUNH17ORF50_CCC 1->0
CUNH17ORF50_CGC 1->0
LCE5A_TCT 1->0
SPINK9_GTT 1->0
CUNH8ORF58_CTA 1->0
CUNH8ORF58_CTT 1->0
CUNH8ORF58_TCA 1->0
CUNH8ORF58_TTT 1->0
CUNH8ORF58_GAA 1->0
CUNH8ORF58_GTA 1->0
CUNH11ORF94_CGA 1->0
CUNH11ORF94_GAA 1->0
PGA3_TGA 0->1
MON1B_CTA 1->0
TIMM23B_TCT 1->0
CUNH19ORF35_AGT 1->0
CAMTA2_CAA 1->0
CPXM1_ATT 1->0
AMHR2_AGT 1->0
AMHR2_CTA 1->0
CXCR2_GGA 1->0
METTL3_GCT 1->0
FAM188B2_TTA 1->0
CUNH2ORF72_AAG 1->0
CUNH2ORF72_ATC 1->0
CUNH2ORF72_CAA 1->0
CUNH10ORF12_TAG 0->1
CUNH10ORF12_TGA 1->0
TMEM268_AGA 1->0
CDK16_AGT 1->0
CUNH7ORF57_TTC 1->0
CUNH17ORF80_CTA 1->0
PPAPDC2_TTT 1->0
KIRREL_ACA 1->0
KIRREL_GCA 1->0
NEUROG2_GGA 1->0
PPP2R2A_CTT 1->0
CUNH14ORF166_TTA 1->0
CUNH1ORF74_AAT 1->0
CUNH1ORF74_ACT 1->0
CUNH1ORF74_AGA 1->0
CUNH1ORF74_CAT 1->0
CUNH1ORF74_CCT 1->0
CUNH1ORF74_TAT 1->0
CUNH1ORF74_TCA 1->0
CUNH1ORF74_TTA 1->0
MAP2K6_ATA 1->0
DGAT1_GCT 1->0
PHC2_TGA 0->1
IPO4_AAA 1->0
IPO4_CAT 1->0
IPO4_TGT 1->0
IPO4_GTA 1->0
TSFM_AAA 1->0
CUNH2ORF47_ATA 0->1
TAF9B_AAT 1->0
TAF9B_GTT 1->0
CUNH4ORF46_ACA 1->0
CUNH4ORF46_CAA 1->0
CUNH4ORF46_TCA 1->0
CUNH4ORF46_TTT 1->0
NUDT7_ATA 1->0
KLRC2_CAC 1->0
MAGEA8_CCG 0->1
MAGEA8_CGC 0->1
MAGEA8_CGT 0->1
MAGEA8_CGG 0->1
MAGEA8_TAG 1->0
MAGEA8_TGA 0->1
MAGEA8_GTA 1->0
HIST1H3A_TCG 1->0
IFNA2_ATT 0->1
IFNA2_TTA 0->1
IFNA2_GTT 0->1
RBMXL1_CTG 1->0
RBMXL1_GCG 1->0
DDX3Y_CTC 1->0
DDX3Y_GTC 1->0
GSTM5_AGT 1->0
GSTM5_CAT 1->0
GSTM5_TAG 0->1
GSTM5_TGA 1->0
DEFA5_AAA 1->0
DEFA5_ATA 1->0
DEFA5_AGC 1->0
DEFA5_AGT 0->1
DEFA5_CAA 1->0
DEFA5_CCA 1->0
DEFA5_GTC 1->0
NIPSNAP3B_ATC 0->1
NIPSNAP3B_CGT 0->1
NIPSNAP3B_TTA 0->1
HIST1H3A_ACA 1->0
HIST1H3A_ATT 1->0
HIST1H3A_CCA 1->0
HIST1H3A_CTC 1->0
HIST1H3A_TAT 1->0
HIST1H3A_TCT 1->0
HIST1H3A_GAA 1->0
HIST1H3A_GCA 1->0
HIST1H3A_GTA 1->0
HIST1H3A_GGA 1->0
LAIR2_GTA 0->1
RNASE7_GCT 1->0
MYL12A_AGG 1->0
MYL12A_TAT 0->1
MYL12A_TTA 0->1
MYL12A_GCG 1->0
LCE3D_ACA 1->0
LCE3D_GTC 1->0
PRR23B_GAT 1->0
ZFP69B_GCA 1->0
GSTA1_CGC 0->1
GSTA1_CGT 1->0
ZNF233_GCA 1->0
GPR32_GGT 1->0
LEUTX_TAA 0->1
KRT85_CCG 1->0
ZNF433_GCG 0->1
CD1A_GTA 0->1
RNASE8_GGC 0->1
DEFA6_ATA 0->1
CTRB2_ACT 0->1
CTRB2_GTT 0->1
ZNF665_CGC 1->0
REG1B_CTT 0->1
TAS2R13_GCG 1->0
CTAG2_ATA 0->1
C8H8ORF48_CCT 0->1
C8H8ORF48_TAA 1->0
C8H8ORF48_GTC 0->1
ZNF124_GTC 0->1
FAM9A_CCG 1->0
FAM9A_TGT 1->0
ZNF92_AGG 0->1
EBLN1_CCG 1->0
EBLN1_CGG 0->1
EBLN1_TCG 1->0
LILRB5_CTA 1->0
LILRB4_CGA 0->1
MRFAP1L1_ATT 1->0
MRFAP1L1_CCT 1->0
MIR205HG_CGG 1->0
TMEM105_ACT 0->1
SEMG1_AGG 0->1
SEMG1_CCC 0->1
SEMG1_CCT 0->1
ZNF345_CGT 0->1
KHDC1L_TTG 0->1
PRR23B_ACA 0->1
PRR23B_CAT 0->1
SCGB2B2_GGT 0->1
CCL15_CCT 0->1
PRR4_ACT 1->0
PRR4_TTG 0->1
TMEM14B_AAT 0->1
TMEM14B_CCC 1->0
C18H18ORF32_AGC 0->1
C18H18ORF32_CGC 0->1
C18H18ORF32_CGT 1->0
C18H18ORF32_TAA 1->0
C18H18ORF32_TCG 0->1
ZNF141_CCG 0->1
ZNF141_CTA 1->0
ZNF141_CGT 1->0
ZNF141_TGG 1->0
ZNF141_GGG 0->1
C1H1ORF228_TAA 1->0
C1H1ORF228_TGA 0->1
ZNF221_CGC 0->1
CHST5_AGT 0->1
CHST5_CTT 0->1
CHST5_TGA 1->0
SUMO4_CGA 1->0
SUMO4_TAA 0->1
SUMO4_TGA 1->0
C18H18ORF54_CGT 1->0
C18H18ORF54_GTC 0->1
C1H1ORF43_TGC 0->1
FAM47B_CGA 1->0
SPRR2G_ATC 0->1
SPRR2G_CAC 0->1
SPRR2G_GAA 0->1
SPRR2G_GAC 0->1
C18H18ORF25_CCG 0->1
FAM47A_GTC 0->1
SPRR1A_CTG 1->0
SPRR1A_TGT 1->0
CCDC74A_TGA 0->1
ASAH2B_AGG 1->0
ASAH2B_TCT 1->0
CFHR2_CAC 1->0
CDH3_TCG 1->0
DDX19B_GGT 1->0
ZNF71_GCT 1->0
PRB3_TTT 1->0
C8H8ORF48_CGC 0->1
ANP32D_CCG 1->0
ANP32D_TGG 0->1
WBSCR28_TAC 1->0
CXHXORF56_CAC 1->0
CXHXORF56_TCG 1->0
LGALS7_ACC 1->0
CT83_ATC 1->0
EQTN_CTT 1->0
PILRB_AAT 1->0
WASH1_GTT 1->0
CKMT1B_ACG 1->0
CKMT1B_GGG 1->0
DPPA2_AAC 1->0
FAS_TCA 1->0
ZNF324B_ATA 0->1
XAGE5_TTT 1->0
EDDM3A_CAG 1->0
FAM127C_ATT 0->1
FAM127C_AGT 0->1
FAM127C_GGA 0->1
STH_TAT 0->1
CXCR6_CGG 1->0
TAS2R7_TAA 1->0
TAS2R7_TGA 0->1
CRYGA_GTG 1->0
HBA2_GAT 1->0
RBM4_GCG 1->0
ZNF91_CGC 1->0
COX7A2L_CAC 1->0
TAAR2_AGG 1->0
MAP3K21_GTT 1->0
PHGR1_GGA 1->0
C18H18ORF32_TAT 0->1
CALCA_TAC 1->0
CALCA_TGC 1->0
CCL13_GCC 1->0
MISP3_CGA 1->0
AKR7A3_TCT 1->0
COQ10A_CGC 1->0
FRAT2_CAC 1->0
MGAT4D_CCA 1->0
COX8A_CAG 1->0
COX8A_TCT 1->0
SMPX_AAC 1->0
HNF1A_TCG 1->0
TWNK_CCT 1->0
SPRYD4_ATC 1->0
IL3_CTA 1->0
LACRT_ATC 0->1
FCGR3A_CCC 1->0
PSG9_AGG 1->0
PSG9_GTG 1->0
ZNF562_TAA 0->1
CUNH22ORF29_ATA 0->1
ZNF761_TAG 0->1
ZNF761_TGA 1->0
SULT1A3_GTA 0->1
CXHXORF40B_CTA 0->1
CXHXORF40B_TAG 0->1
CXHXORF40B_TGA 1->0
LGALS7B_ACC 1->0
IFI27L1_AAT 1->0
MAGEA4_TGT 0->1
ZNF773_TAA 0->1
ZNF773_TGA 1->0
LCE3C_AAC 1->0
LCE3C_CAA 1->0
LCE3C_CTC 0->1
LCE3C_GAA 1->0
LCE3C_GGA 0->1
ZNF417_CGG 0->1
ZNF273_GCG 1->0
APOBEC3C_CCC 0->1
TMEM257_AGT 1->0
ZNF561_AGG 0->1
ZNF561_TTA 0->1
ZNF560_TAG 1->0
BTN3A2_CGC 0->1
BTN3A2_TGA 1->0
BTN3A2_GCG 0->1
C8H8ORF74_AAT 0->1
GDNF-AS1_AAC 0->1
GDNF-AS1_ACC 0->1
GDNF-AS1_AGT 1->0
GDNF-AS1_CCG 0->1
GDNF-AS1_CGG 0->1
GDNF-AS1_TCC 0->1
GDNF-AS1_TGC 0->1
GDNF-AS1_GAG 0->1
RHOXF2_ACG 0->1
RHOXF2_AGT 0->1
RHOXF2_CTT 1->0
RHOXF2_TTA 1->0
RHOXF2_TGC 0->1
ZNF223_CCC 0->1
ZNF223_CGG 1->0
ZNF223_GGC 1->0
PYDC2_CAC 1->0
PYDC2_CTA 1->0
PYDC2_TAC 1->0
PYDC2_GCC 1->0
PYDC2_GCT 1->0
PYDC2_GTC 1->0
PYDC2_GGA 1->0
PYDC2_GGG 1->0
SPATA8_ACC 0->1
SPATA8_ACT 0->1
SPATA8_CTA 0->1
SPATA8_TTA 0->1
SPATA8_TGA 1->0
SPATA8_GAC 0->1
SPATA8_GGG 0->1
APOL2_TCG 0->1
CCL4L2_AAA 0->1
CCL4L2_ATC 0->1
CCL4L2_AGG 1->0
CCL4L2_CTA 1->0
CCL4L2_CGG 0->1
CCL4L2_GCG 1->0
CCL4L2_GTA 1->0
CFC1_CGG 1->0
CFC1_TCT 0->1
SFTA3_GAC 1->0
STX5_ATT 1->0
ILF2_CTT 1->0
LRRC4_CCT 1->0
PYGL_ATA 1->0
OAZ1_TCC 1->0
FAM86A_CAT 1->0
TRIM41_CCT 1->0
DCTN2_GAA 1->0
MROH1_TCA 1->0
EZRA_CCC 0->1
MUTX_TAA 0->1
MUTX_GCC 1->0
GDH_TCG 1->0
SCRA_TCG 1->0
SCRK_CCC 1->0
DGK_AGA 1->0
DGK_TGT 1->0
CLPL_CCC 0->1
MVAK2_CGA 0->1
XERS_TAA 0->1
COMYC_CTG 0->1
SPXA_GGA 1->0
MSMR_GTG 1->0
MECA_TGA 0->1
COMX_CAC 0->1
COMX_TGT 0->1
MSMG_CAC 0->1
MURZ_TGC 0->1
PSTB2_TCG 0->1
ALDB_AAC 1->0
MALX_CAT 1->0
MALX_CCG 1->0
GLNR_CTC 1->0
MSMG_GGG 0->1
MSMF_ATA 0->1
MSMF_CTA 0->1
PMRA_TAG 0->1
NRDH_GGC 1->0
MVAK2_TGC 0->1
COMX_TGC 0->1
TEX46_TGT 1->0
GNG14_TTT 0->1
IL-15L_ACA 0->1
IL-15L_GCG 0->1
C5H12ORF4_TAA 0->1
C5H12ORF66_GTA 0->1
C5H12ORF45_TGG 1->0
C5H12ORF75_ATA 1->0
C5H12ORF75_CCC 0->1
C5H12ORF75_CCG 0->1
C5H12ORF75_CTC 0->1
C5H12ORF75_CGC 0->1
C5H12ORF75_CGG 0->1
C5H12ORF75_TCA 0->1
C5H12ORF75_TTC 0->1
C5H12ORF73_CCA 1->0
C5H12ORF73_CGA 1->0
C5H12ORF73_TTC 1->0
C5H12ORF73_TGC 1->0
C5H12ORF73_GAC 1->0
C5H12ORF50_CGG 1->0
C3H2ORF40_CAT 0->1
C3H2ORF40_TTA 0->1
C5H12ORF29_CCC 0->1
C5H12ORF29_CGA 0->1
C5H12ORF29_CGT 0->1
C5H12ORF29_TAA 1->0
C5H12ORF29_TGA 0->1
MT1A_AGA 0->1
MT1A_AGG 0->1
MT1A_TCA 1->0
MT1A_TCG 0->1
MT1A_GAG 1->0
TEX48_ACG 0->1
TEX48_CCT 1->0
OBP2B_GAT 1->0
MAGEA10_CGT 1->0
MAGEA10_TTA 1->0
TEX51_TGA 0->1
RTL6_CAT 1->0
TUBB2B_GCT 1->0
PYCR3_GTT 1->0
CYB561_CAT 1->0
HSD3B1_TTA 1->0
JPT2_TTG 1->0
C3H2ORF49_ATC 1->0
RETREG2_GTT 1->0
CRISP3_CGA 1->0
PIMREG_ACA 1->0
CAVIN4_GGA 1->0
C3H2ORF40_ACG 0->1
C3H2ORF40_TCG 0->1
EFCAB1_ATT 1->0
SPOVM_ATG 1->0
TRME_GAT 1->0
STN1_AAT 1->0
ADCYAP1_GCC 1->0
ELOB_GGC 1->0
SMKR1_GGC 1->0
DUOXA2_CAC 1->0
CEACAM6_TAA 0->1
ALG8_AAT 1->0
SLC9B2_CAA 1->0
KIAA0020_TTA 1->0
SERPINA10_TAG 0->1
ACTR3_CAA 1->0
EUTB_CTC 1->0
EHUD_CCG 1->0
MERD_TCA 0->1
BZAD_CTA 1->0
ATP17_GCC 1->0
ATP16_CCG 0->1
ATP16_TGG 0->1
COX9_ATT 1->0
COX9_CCC 0->1
COX9_CTG 0->1
COX9_GTG 0->1
QCR2_TGA 0->1
QCR6_ACC 1->0
QCR9_AGG 0->1
QCR9_TAA 1->0
QCR9_TAG 0->1
PKS4_TGA 1->0
HAL1_GCT 0->1
MNP1_TTA 0->1
NDUFA11_TGG 1->0
CDH2_AGA 1->0
COX5B_TAG 0->1
FRHG_TGA 0->1
GATE_ACG 1->0
GATE_CCC 1->0
GATE_TCG 1->0
TFE_CTC 1->0
TFE_CTG 1->0
MTRH_AGC 1->0
MTRH_CAG 1->0
MTRH_CTG 1->0
MTRH_GGC 1->0
HMDC_TAA 1->0
FRHD_ACC 1->0
FRHD_CCC 1->0
FRHD_CTC 1->0
FRHD_CTG 1->0
FRHD_GTC 1->0
FRHG_ACG 1->0
FRHG_CAG 1->0
FRHG_CCC 1->0
FRHG_CTC 1->0
FRHG_CGG 1->0
FRHG_TAG 0->1
FRHG_TCG 1->0
FRHG_GCC 1->0
FRHG_GCG 1->0
FRHG_GTC 1->0
FRHA_ACG 1->0
FRHA_CCC 1->0
FRHA_CTG 1->0
FRHA_CGC 1->0
FRHA_CGG 1->0
FRHA_TCG 1->0
FRHB_ACG 1->0
FRHB_AGC 1->0
FRHB_AGT 0->1
FRHB_CAC 1->0
FRHB_CCC 1->0
FRHB_CCG 1->0
FRHB_CTC 1->0
FRHB_CGC 1->0
FRHB_CGG 1->0
FRHB_TCG 1->0
FRHB_TGC 1->0
FRHB_GCG 1->0
FRHB_GTG 1->0
FRHB_GGC 1->0
MCRG_AGC 1->0
MCRG_TGC 1->0
MCRG_GTC 1->0
MCRG_GGC 1->0
MCRD_CTC 1->0
MCRC_CCC 1->0
MCRC_CTG 1->0
MCRC_CGG 1->0
ATWA_ACG 1->0
ATWA_CGC 1->0
MCH_CAG 1->0
MCH_CTG 1->0
MCH_GCC 1->0
ACGM_GGC 1->0
MTRA_AGC 1->0
MTRA_CTG 1->0
MTRA_CGC 1->0
MTRA_TCG 1->0
MTRA_GCC 1->0
MTRA_GTG 1->0
PCN_CAG 1->0
PCN_TCC 1->0
PCN_GTG 1->0
PSMA_CTG 1->0
FHCD_TGG 1->0
COFH_CTC 1->0
COFH_CGC 1->0
COFC_GCC 1->0
PFDA_CTC 1->0
PFDA_GCC 1->0
HMGA_GCC 1->0
HMGA_GTC 1->0
HDRB_AAG 1->0
HDRB_CAG 1->0
HDRB_CCC 1->0
HDRB_CCG 1->0
HDRB_CTG 1->0
HDRB_GAG 1->0
HDRB_GCC 1->0
HDRB_GCG 1->0
HDRB_GGC 1->0
HDRC_CCC 1->0
RPL37AE_GCC 1->0
RPL7AE_GAG 1->0
NPDG_GCC 1->0
RPOA1_ACG 1->0
RPOA1_TAG 0->1
ENDA_GCC 1->0
COMA_CAC 1->0
COMA_GCC 1->0
COMB_ACG 1->0
HMDC_ACG 1->0
HYCI_GTG 1->0
THIC_AAG 1->0
TOP6B_CCC 1->0
TOP6B_CTG 1->0
TOP6B_TCG 1->0
MER_AGG 1->0
MER_CAG 1->0
MCRB_CTG 1->0
PRF1_GCC 1->0
IORB_GCC 1->0
IORB_GGC 1->0
UGT1A1_GGC 1->0
IGLL5_GGG 1->0
ASNA1_TTT 1->0
BETC_CGG 1->0
RSMH_GTG 1->0
TRAA_GCG 1->0
NDHD_CAG 1->0
TUA1_AAA 1->0
TUA1_ACA 1->0
TUA1_AGA 1->0
TUA1_AGT 1->0
TUA1_CAA 1->0
TUA1_CAT 1->0
TUA1_TAT 1->0
TUA1_TCA 1->0
TUA1_TTG 1->0
TUA1_GCA 1->0
TUA1_GTA 1->0
TUA1_GGA 1->0
TUB3_TGA 0->1
ISU1_CGA 0->1
ISU1_TGA 0->1
PKS8_TAG 0->1
PKS8_TGA 1->0
SPRR1B_CAT 0->1
CUNH5ORF47_GTT 1->0
SRY_GTA 1->0
CUNH1ORF100_TCT 1->0
IFI27_TAA 0->1
HSD3B2_ACG 1->0
GZMH_TAG 0->1
S100A7A_ATT 0->1
S100A7A_CCT 1->0
S100A7A_CGC 1->0
S100A7A_CGG 1->0
S100A7A_TGA 0->1
S100A7A_TGC 1->0
S100A7A_GTG 1->0
S100A7A_GGA 0->1
SAA1_ACC 0->1
LEP_TCC 1->0
PFKFB1_ACT 1->0
IDH3G_ACA 1->0
ADH1C_CGG 1->0
TSPYL2_AAT 1->0
VARS2_GTA 1->0
SMC1A_TCT 1->0
SMC1A_GTA 1->0
DDR1_CTA 1->0
HNRNPUL1_ATT 1->0
HNRNPUL1_TTT 1->0
WNK3_GTA 1->0
ABCF1_TGT 1->0
SPDYC_CCT 1->0
GCOM1_CCG 0->1
SMIM2_AAC 0->1
MAGEA4_CGC 1->0
KRTAP13-2_CTT 0->1
APOBEC3C_CTA 1->0
APOBEC3C_TTG 0->1
SCGB1D2_TCG 1->0
RTL10_ACG 0->1
OPRPN_GAT 1->0
OPRPN_GTC 1->0
KLLN_ATC 0->1
KLLN_GCA 0->1
ZNF564_CGT 0->1
ZNF564_TCG 1->0
SPHAR_ATT 1->0
SPHAR_AGA 1->0
SPHAR_GAG 1->0
SPHAR_GCC 1->0
MAGEB4_TGA 1->0
CUNH3ORF56_GCG 0->1
SRSF8_AAT 0->1
SRSF8_CTT 0->1
SRSF8_GCG 1->0
PRAMEF20_TAG 0->1
PRAMEF20_TGA 1->0
PYHIN1_CGT 1->0
CCL3L3_CAA 0->1
CCL3L3_TAT 0->1
ZKSCAN3_CGT 0->1
C20H16ORF78_CTT 0->1
C20H16ORF78_TCG 0->1
SCGB2A1_CAC 1->0
SCGB2A1_CCC 0->1
SCGB2A1_CCT 1->0
SCGB2A1_TAC 1->0
SCGB2A1_GGA 1->0
SCGB2A1_GGT 0->1
SCGB2A1_GGG 1->0
DIO1_TAC 1->0
CUNH10ORF62_TAG 0->1
IL32_ATC 1->0
CUNH6ORF201_TGC 1->0
CATSPERZ_CGT 1->0
CUNH1ORF54_TGG 1->0
DMKN_CCA 1->0
COA5_AGG 0->1
HBA1_GAT 1->0
TTC30B_ACG 1->0
LHFPL6_TCG 1->0
CUNH8ORF48_GTG 1->0
CUNH10ORF10_TCA 1->0
COX6A2_TTT 1->0
COX6B2_AAT 1->0
COX6B2_CCT 1->0
COX6B2_CTC 0->1
COX6B2_TCG 0->1
COX6B2_GTT 1->0
COX6B2_GGA 1->0
CYP39A1_GCG 1->0
ZNF595_CGT 1->0
H2AFX_TCT 1->0
CYB5D2_CAT 1->0
CUNH15ORF65_GCT 1->0
CUNH19ORF66_AAT 1->0
CYP20A1_ACG 1->0
CUNH19ORF57_ATT 1->0
CUNH19ORF57_TTA 1->0
CAVIN2_CCA 1->0
CYP26B1_AGG 1->0
CYP26B1_CCA 1->0
CYP26B1_TGT 1->0
CYB5R3_GCG 0->1
CYB5D1_ACT 1->0
DMAC2_TGA 0->1
CYP26C1_AGA 1->0
CYP26C1_GTA 1->0
GSTA3_CGG 0->1
GSTA3_GTC 1->0
CUNH8ORF89_AAT 1->0
EIPR1_CCT 1->0
FAM240A_CGT 0->1
RETREG2_GCG 1->0
COX8A_TTG 0->1
BTNL10_AAA 1->0
ZNF845_TAG 0->1
FAM24A_CCC 1->0
FTH1P18_CGT 1->0
CYBA_AAA 1->0
CYBA_CCA 1->0
TCP10_CTT 1->0
TCP10_GTA 1->0
SCO2_ATA 1->0
SCO2_TTA 1->0
SCO2_GTA 1->0
SPRR1A_AAC 1->0
SPRR1A_AAT 0->1
SPRR1A_TAC 1->0
ESS2_CGT 1->0
ESS2_GTA 1->0
EMR1_TCG 1->0
CUNH8ORF22_AGC 1->0
MESD_GTT 1->0
GIMAP5_CGC 1->0
BCLAF3_CGC 1->0
PTPN20B_ATA 1->0
PTPN20B_ATC 1->0
PTPN20B_ATT 1->0
PTPN20B_CAC 1->0
PTPN20B_TAC 1->0
PTPN20B_TGC 1->0
PTPN20B_GTG 1->0
ZNF660_TCC 1->0
CUNH1ORF100_ATC 1->0
TRIR_CTT 0->1
TRIR_CGT 0->1
DMAC1_GAC 1->0
CUNH10ORF128_TCA 1->0
CUNH19ORF53_GAG 1->0
CUNH17ORF49_ACC 1->0
UQCR10_AAG 1->0
TRIQK_GCC 1->0
UQCC_TCG 0->1
BMP8A_GAA 1->0
CUNH16ORF89_CTT 1->0
CUNH1ORF158_AGT 1->0
CUNH4ORF32_CTC 1->0
CEACAM8_TAA 0->1
REG1B_CTA 0->1
SGK494_CCG 0->1
LAIR2_CTA 1->0
LAIR2_TGT 0->1
RHOXF2B_TAA 1->0
RHOXF2B_TGA 0->1
IFI27_TAG 1->0
COX6B2_TGT 0->1
HBB_TAA 1->0
ZNF14_TTA 0->1
CYB5R3_CAA 0->1
HMP19_ATA 0->1
HMP19_AGG 0->1
HMP19_CAA 0->1
HMP19_TCT 0->1
CARD18_AGT 0->1
CARD18_CGA 1->0
CARD18_TTC 0->1
HIST2H2AB_CGA 1->0
HIST2H2AB_TTG 1->0
HIST2H2AB_GCA 1->0
KRTAP27-1_GCG 1->0
KRTAP13-1_TTG 1->0
KRTAP13-1_GAC 1->0
KRTAP13-1_GAG 1->0
COX8C_AAT 1->0
COX8C_AGA 1->0
COX8C_AGG 1->0
COX8C_CCG 1->0
COX8C_CTT 1->0
COX8C_CGG 1->0
COX8C_TTA 1->0
COX8C_TGT 1->0
CD33_AGT 0->1
CD33_CGA 0->1
PGBD4_TAA 1->0
SCGB1D1_ACT 0->1
SCGB1D1_CAC 0->1
SCGB1D1_CGC 1->0
ZNF678_TAA 1->0
ZNF678_TAG 0->1
KLRC1_CGG 0->1
KLRC1_TGA 0->1
DIO2_CCG 0->1
DIO2_GCA 1->0
DIO2_GCT 1->0
DIO2_GGG 0->1
HRASLS2_CAA 1->0
HMSD_CTA 1->0
MRFAP1L1_ACG 1->0
MRFAP1L1_AGT 1->0
MRFAP1L1_TTT 0->1
PCDHB11_CGA 0->1
PCDHB11_TAA 1->0
PCDHB11_TAG 0->1
MAGEB18_TAA 1->0
MAGEB18_TGA 0->1
MAGEB1_TAG 1->0
MAGEB1_TGA 0->1
MAGEB5_CGG 1->0
HIST2H2AB_GAT 1->0
KRTAP27-1_CTA 1->0
KRTAP27-1_CTT 1->0
KRTAP27-1_TAT 1->0
KRTAP13-1_ATC 1->0
KRTAP13-1_CAA 1->0
KRTAP13-1_CAT 1->0
KRTAP13-1_CGG 1->0
KRTAP13-1_GAT 1->0
COX8C_AAA 1->0
COX8C_ATT 1->0
COX8C_AGC 1->0
COX8C_TCA 1->0
CD1A_TAA 1->0
CD1A_TGA 0->1
RNASE8_GCT 0->1
SPDYE4_CTA 0->1
SPDYE4_GCG 1->0
PRR34_AAG 0->1
PRR34_AGT 0->1
PRR34_CTT 0->1
PRR34_TCT 0->1
PRR34_TTT 0->1
PRR34_GAC 0->1
PRR34_GAT 0->1
PRR34_GAG 0->1
PRR34_GGA 0->1
HCCS_AGC 1->0
HDGFRP3_TTA 1->0
H2AFV_TGA 0->1
H2AFV_GAT 1->0
TUBA3E_TCG 1->0
AQP12A_AAA 1->0
AQP12A_AAT 1->0
AQP12A_GTA 1->0
SGK494_GCG 0->1
OR2T2_ACG 0->1
OR2T2_GCG 0->1
CELA2A_CTT 1->0
KRTAP8-1_AGG 0->1
KRTAP8-1_GGT 1->0
CUNH11ORF71_CAT 0->1
CUNH11ORF71_TCG 1->0
CUNH12ORF74_CAT 1->0
CUNH12ORF74_CGT 0->1
CUNH12ORF74_GGT 1->0
KRTAP13-2_CTA 0->1
KRTAP13-2_TGG 0->1
CUNH19ORF84_ATA 0->1
CUNH19ORF84_ATC 1->0
KRTAP11-1_CGC 0->1
RTL10_ATA 0->1
RTL10_GCG 0->1
CUNH20ORF173_GGA 1->0
MAGEA10_TGT 1->0
SAA4_GTT 0->1
CUNH12ORF54_TTG 0->1
CUNH12ORF54_GTC 0->1
TEX51_TCA 1->0
TEX51_GCA 1->0
COX4I2_AAT 0->1
COX4I2_CAA 1->0
COX4I2_GCA 1->0
COX4I2_GTT 1->0
PNMA6F_ATA 1->0
PNMA6F_GTA 1->0
MYMX_ATT 0->1
MYMX_TAC 0->1
MYMX_TCA 0->1
COX7B2_TCC 0->1
COX7B2_TCT 1->0
COX7B2_GGG 1->0
CUNH3ORF56_AAA 0->1
CUNH3ORF56_GTA 0->1
CUNH3ORF56_GTT 0->1
CUNH3ORF56_GGT 0->1
KRTAP24-1_CAT 1->0
PNMA8B_ATA 1->0
CUNH2ORF74_ATC 1->0
CUNH2ORF74_TTC 1->0
CUNH2ORF74_TGT 1->0
KRTAP26-1_AAG 0->1
KRTAP26-1_ATA 0->1
KRTAP26-1_TTA 0->1
KRTAP26-1_TGA 0->1
KRTAP26-1_GTT 0->1
TAS2R41_CGG 1->0
TMEM14B_TAA 1->0
TMEM14B_GGG 0->1
CUNH20ORF96_ATA 1->0
CUNH20ORF96_TTT 1->0
CUNH2ORF54_GAA 1->0
FAM155B_TCG 1->0
CUNH1ORF189_CTC 1->0
EEF1AKMT2_GCC 1->0
EEF1AKMT2_GTA 1->0
CUNH2ORF73_TAC 1->0
CUNH14ORF105_GCT 1->0
ALPPL2_AGA 1->0
C20H16ORF86_TTC 0->1
C20H16ORF86_TTT 0->1
C20H16ORF78_TAA 0->1
CLPC_GCG 1->0
RPOC1_GCC 1->0
RPL4_ACC 1->0
RPL4_ATC 1->0
RPL4_TTC 1->0
RPL4_TGG 1->0
RPL4_GCC 1->0
RPS17_AAC 1->0
RPS17_ATC 1->0
RPS17_GAC 1->0
RPL6_ATC 1->0
RPS5_ATC 1->0
CHAMP1_CCT 1->0
PFN1_TAA 0->1
METTL27_CAC 1->0
ONECUT3_TGC 1->0
SST_TGA 0->1
CUNH10ORF128_CGC 0->1
TESK2_TAT 1->0
MINDY4B_TTA 1->0
VWA3B_TTA 1->0
AGRP_TGA 0->1
PLPBP_CAA 1->0
ALKAL2_TAG 0->1
PPCB_TTT 1->0
BZDQ_ACT 0->1
BZDQ_ATA 0->1
BZDQ_AGA 0->1
BZDQ_AGT 0->1
BZDQ_AGG 0->1
BZDQ_CAA 0->1
BZDQ_CTT 0->1
BZDQ_TCT 0->1
BZDQ_TTA 0->1
BZDQ_TTG 0->1
BZDQ_GTA 0->1
PPCA_TCT 1->0
BZDQ_AAA 1->0
BZDQ_ATT 1->0
BZDQ_TTT 1->0
TORS_TCT 1->0
TORS_TTA 1->0
TORS_TTT 1->0
OVOA_TAA 1->0
PANP_CGG 1->0
SPOIIIAD_TGG 0->1
KIAA1731NL_GTT 0->1
TCEAL2_TAT 1->0
ZNF585B_CGC 1->0
GZMH_CAT 1->0
SULT1C2_ATA 1->0
KIAA1731NL_GTA 0->1
ZNF425_GTA 1->0
SLFN13_TAG 0->1
TMSB10_TGA 0->1
MYBL2_TAG 0->1
HEPN1_CCC 1->0
WFDC10B_ACG 0->1
HILPDA_CCC 1->0
DXS_GAC 1->0
CITE_GCC 1->0
NIKA_CCG 1->0
NIKA_GCG 1->0
PANF_GCG 1->0
PANF_GGC 1->0
PBPC_ACG 1->0
YQEH_ACC 1->0
YQEH_TTG 1->0
XIS_GTG 1->0
MALR_CCC 1->0
MALR_CGC 1->0
MALR_TGC 1->0
DFP_GCG 1->0
PFLC_ATA 0->1
PFLC_GCG 1->0
HTRA_GCC 1->0
PBP1A_CGG 1->0
BACA_TCC 1->0
PAPS_TGC 1->0
GLPF_AGG 0->1
LACF_GTG 1->0
LACF_GGC 1->0
MURZ_AGC 1->0
YLXM_CAT 0->1
YLXM_CTC 1->0
XIS_CTA 0->1
XIS_TGA 0->1
XIS_GAT 1->0
XIS_GGA 1->0
MSMK_CCG 1->0
PBP1B_AGG 1->0
SCRB_TGA 0->1
COMEB_CCT 1->0
ADHA_CAG 1->0
SMF_TGG 1->0
PRS_CAC 1->0
COPZ_TGG 0->1
CCDA_GAC 1->0
CLPE_TGC 1->0
ADHA_CCC 1->0
ADHA_CGA 1->0
ADHA_CGG 1->0
MECA_TAA 0->1
LICT_TGT 1->0
MUTX_CTG 1->0
FDCSP_TGT 0->1
GNG14_ACG 0->1
GNG14_GGG 1->0
PABPC4L_TGA 0->1
REG1A_CGG 1->0
DUXB_GCG 0->1
ZNF556_TTA 1->0
NME2_TAG 0->1
TEX51_TCT 1->0
CUNHXORF66_CGC 1->0
ZIM3_ATA 1->0
RTL9_TAA 1->0
RTL9_TAG 0->1
CUNH3ORF84_CGT 1->0
TEX47_CGA 1->0
DMAC2_TTA 0->1
CUNH5ORF47_ACT 1->0
SPART_TAA 0->1
SPART_TGA 1->0
CUNHXORF40B_GCG 1->0
MESD_TGA 1->0
PYDC1_GTT 0->1
CUNH4ORF32_ATC 1->0
PLA2G2D_GGT 1->0
LOR_TAG 0->1
PATE4_TAA 0->1
MIR205HG_CGC 0->1
MIR205HG_GCA 1->0
MIR205HG_GTT 1->0
MIR205HG_GGT 1->0
NOS1AP_GGG 1->0
GSTM2_GGT 1->0
ARMCX2_CGA 1->0
SCGB2B2_CTA 0->1
NBAC_AAA 1->0
GLDD_AAT 1->0
NADN_ACC 1->0
AROD_GAA 1->0
AROD_GAT 1->0
DPAL_AAA 1->0
DPAL_GAA 1->0
ASRB_AAA 1->0
ASRB_ACT 1->0
ASRC_AAT 1->0
ASRC_CAT 1->0
ASRC_GAT 1->0
ASRC_GCT 1->0
ASRC_GGT 1->0
YGEW_GAA 1->0
FRHD_CAA 1->0
FRHD_CGG 0->1
FRHG_AGT 1->0
FRHG_CAA 1->0
FRHG_TCA 1->0
FRHA_CGA 0->1
MCRD_CGT 1->0
ALA_TGT 0->1
CDHD_CAT 1->0
FLRT2_TAA 0->1
FLRT2_TGA 1->0
CYP4B1_CAA 1->0
CYP4B1_GCG 1->0
SAA1_GCG 0->1
SPATA31C2_TAG 0->1
CYP11B2_TCG 0->1
TAAR4_AGA 1->0
COX4I1_TCA 1->0
COX4I1_GGA 1->0
COX4I1_GGT 1->0
CST9L_GGG 1->0
WAP_CTA 1->0
WAP_CGA 0->1
WAP_TCT 1->0
WAP_TCG 0->1
WAP_GCA 0->1
C1QTNF9_TCA 1->0
CUNH22ORF15_GGC 1->0
CUNH2ORF81_GCG 1->0
TAF9_AAT 1->0
CUNH14ORF2_GTT 1->0
JPT1_TGA 0->1
FAM237A_CAA 1->0
FAM237A_TTA 1->0
FAM216A_ACC 1->0
SYCP2L_ATA 1->0
CCNB2_CAT 1->0
TDRP_TAG 0->1
GMFG_TCC 1->0
LEPROTL1_ATA 1->0
DEFB4B_TTA 0->1
PAAG_TTT 1->0
PAAG_TTG 1->0
PELA_ATT 1->0
ZNF781_CCA 1->0
ZNF781_TGC 1->0
ZNF781_GCT 1->0
CUNH8ORF4_GAA 1->0
CUNH2ORF61_TTA 1->0
CUNH2ORF61_GCC 1->0
UBE2V1_GCA 1->0
TPSAB1_AGT 1->0
TPSAB1_GCT 1->0
TPSAB1_GTT 1->0
AQP12A_AGA 0->1
AQP12A_GAT 0->1
ALKAL2_GGT 1->0
EPPIN_GGC 1->0
CLC_CTA 0->1
H3F3C_TCG 0->1
RRAS2_TAG 0->1
SPRR1B_CAA 0->1
SMIM2_GTT 1->0
GLYATL1_TAG 1->0
GLYATL1_TGA 0->1
ZNF547_ATC 1->0
ACSM6_GCG 0->1
ZNF781_CGA 1->0
FAM156B_ATT 0->1
FAM156B_TTA 1->0
FAM156B_GTT 1->0
PRR34_CTA 0->1
LRRC37A_TAG 0->1
DEFB115_TAG 0->1
PCDHB8_TAA 0->1
CD300LD_TGC 1->0
CCPM_TAG 0->1
CSM3_GGA 1->0
PRST_TAA 0->1
PGA5_AAA 1->0
HEPN1_TGT 1->0
ZNF589_ATA 1->0
TMEM31_CTA 0->1
METTL2B_CGT 0->1
FAM209A_CGT 0->1
GPR78_TTA 1->0
RPS19P_GCC 1->0
RPL19E_GTG 1->0
CAS7A_TAG 0->1
CAS7A_TGA 1->0
MMOD_ACC 1->0
SLC22A2_CTA 1->0
CUNH16ORF59_CGG 1->0
EFEMP1_TGA 0->1
CUNH14ORF28_GTA 1->0
SELENOK_TTG 1->0
CUNH16ORF52_AAT 1->0
NRFH_TGG 1->0
KIL_TCC 0->1
KIL_TCG 1->0
KIL_GGA 1->0
KIL_CGG 0->1
FIXB_CCC 1->0
TRAQ_AAC 1->0
TRAQ_AAG 1->0
TRAQ_CCT 1->0
TRAQ_CCG 1->0
TRAQ_CGA 1->0
TRAQ_TAG 1->0
TRAQ_TCT 0->1
TRAQ_TCG 1->0
TRAQ_GAC 1->0
TRAQ_GCA 0->1
IADA_ATA 1->0
CUNH4ORF45_CTT 1->0
CUNH16ORF87_CTT 1->0
CUNH1ORF35_TAA 0->1
CRIM1_TGA 1->0
SELENOK_ACC 0->1
SELENOK_CAA 1->0
TMEM250_TAG 0->1
AHDC1_TAA 0->1
PDE4D_TAG 0->1
PPP2CB_GTA 1->0
CUNH1ORF210_GGG 1->0
CAVIN2_TAC 1->0
CAS8C_CAG 1->0
CAS3_GGG 1->0
CMX8_CGG 1->0
LYSK_GCC 1->0
BCHC_TGC 1->0
ANFO_CAA 1->0
BCHM_ATT 0->1
BCHM_AGG 0->1
BCHM_CCT 0->1
FLAF_AAC 1->0
RORC_GAA 1->0
DTX3_GCT 1->0
P2RY10_CAA 1->0
P2RY10_CCT 1->0
P2RY10_GGA 1->0
SLAMF8_CCT 1->0
LRP5L_ACG 1->0
HAUS4_ATG 1->0
SMC1A_CTA 1->0
CHD8_TCA 1->0
GPR124_AAT 1->0
GPR124_CTA 1->0
TTC18_TGA 1->0
BAZ2A_CTA 1->0
CHD3_CTA 1->0
TUFM_ATT 1->0
TUFM_CAT 1->0
TUFM_TTG 1->0
MBNB_CCC 1->0
MBNB_CCG 1->0
MBNB_TTA 0->1
MBNC_ACG 1->0
MBNC_GGG 1->0
PIP1_CGC 0->1
PIP1_TCG 0->1
MMOD_AAC 0->1
MMOD_GTC 0->1
MMOD_GTA 0->1
SXL_CGG 0->1
SXL_TAG 0->1
SXL_GGG 0->1
TCTP_ACA 1->0
TCTP_CCT 1->0
TCTP_TCA 1->0
CSX10_TTA 1->0
CSX10_TGT 1->0
CSM4_TCT 1->0
HES5_CGG 1->0
TSPAN5_GTT 1->0
MCHR2_AGA 1->0
ZNF589_ACT 1->0
ZNF589_CAT 1->0
ZNF589_GTT 1->0
CTDNEP1_ACA 1->0
CIART_ACT 1->0
TMEM145_GCA 1->0
SYNGAP1_CTA 1->0
MAST1_AAT 1->0
SCAF1_TCA 1->0
RTN2_GAA 1->0
ORM2_CTA 0->1
ORM2_TAA 1->0
SCP2D1_GTC 1->0
FOLR3_TTT 1->0
SPTBN2_TTA 1->0
TSC22D4_CAA 1->0
ZNF467_AGG 1->0
ZNF467_GAA 1->0
IPO4_TAT 1->0
IPO4_TCA 1->0
ANKRD35_TCT 1->0
RBMS2_TCA 1->0
GID_GGA 1->0
CLPC_GCC 1->0
RPOC1_ACC 1->0
RPOC1_GGC 1->0
CRTB_CGT 1->0
PSB27_CTT 1->0
GPR115_TAG 0->1
DNAH14_GTA 1->0
DNAQ_GCC 1->0
CFC1B_CGT 1->0
CFC1B_TCT 0->1
XKR3_TAA 0->1
XKR3_TGA 1->0
MAGEA10_TGA 0->1
KIR3DL1_ATT 1->0
KIR3DL1_GTA 1->0
UGT3A1_TCA 1->0
GSTA3_ACC 1->0
GSTA3_TCC 1->0
DGCR6_CTT 1->0
EFCAB4A_CAT 1->0
APOBEC3A_GTA 0->1
BEX2_TCG 0->1
CUNH6ORF10_CCG 0->1
CUNH16ORF82_ATT 1->0
QOXA_CCT 1->0
PUCB_ACT 1->0
PUCB_TAA 0->1
PUCB_TGA 1->0
PHNU_TAT 1->0
THIK_ATT 1->0
CDHB_CGC 0->1
RPL39E_CAG 0->1
RPL39E_TTA 1->0
RPL37E_AAA 1->0
RPL37E_CTG 0->1
RPL37E_TCT 0->1
RPL37E_GTA 1->0
BZDQ_CCT 0->1
BZDQ_CGA 0->1
BZDQ_TAA 0->1
PPCB_AGG 0->1
PPCB_TTA 0->1
ILES_TGG 1->0
ULAA_CTG 1->0
ULAA_TGG 1->0
VALS_TGG 1->0
BPHC_TCC 1->0
PFKC_TGT 1->0
CAS5A_CGC 1->0
CAS5A_TGT 0->1
ALBA_TGA 0->1
CSA5_TTA 0->1
CSA5_TTG 0->1
RPL37AE_CCG 1->0
RPL37AE_TGA 1->0
TREC_TTT 1->0
RPL2P_ACA 1->0
RPL2P_ATA 1->0
RPL2P_GTA 1->0
GAPDHS_CGA 1->0
MYBPH_CGG 1->0
EIF1B_CAT 1->0
PPAP2B_TGA 0->1
ADCY5_TAA 0->1
BCORL1_TAG 0->1
RHOG_CGG 1->0
HSC70_CGA 0->1
FIXK_TAG 0->1
POTE_AGG 0->1
MAZG_AAC 1->0
FRCK_CAT 1->0
FRCK_TGC 1->0
NRK1_AGC 1->0
NRK1_GCC 1->0
IMD_CCC 0->1
IMD_CTC 0->1
IMD_CGG 0->1
IMD_TAG 0->1
GSTD1_ACA 0->1
CPR16_CGT 0->1
CPR14_CTA 0->1
ARP1_AGT 1->0
GSTD1_TCG 0->1
CPR16_TTA 0->1
CPR16_GTA 0->1
DSX_TTT 0->1
ECR_CGT 0->1
ECR_TTA 0->1
EVE_CTA 0->1
IMD_TAA 0->1
IMD_TGT 0->1
CACT_AGA 0->1
TRAF6_AGG 1->0
TRAF6_CCT 1->0
PDH_TCA 0->1
PDH_TTA 0->1
GSTD3_AGA 0->1
GSTD3_CCA 0->1
ETH_AGG 1->0
ETH_TCA 1->0
CAPA_TCA 1->0
DGT_CTC 1->0
ORF120_AAC 1->0
ORF120_ATA 1->0
ORF120_CGT 1->0
ORF120_TCC 1->0
ORF125_CGC 0->1
ORF125_TAC 1->0
ORF145_TAC 1->0
ORF120_ATT 1->0
ORF122_ACG 1->0
ORF122_CGA 1->0
ORF122_GCG 1->0
ORF125_CCT 1->0
MYB12_CTG 0->1
MYB12_CGC 0->1
MYB12_CGG 0->1
MYB12_TGA 0->1
MYB12_GCG 0->1
HIR2_CAT 0->1
MAN2_CGA 0->1
MAN2_CGG 0->1
ACH1_AGA 0->1
ACH1_CGC 1->0
ACH1_CGG 1->0
PUS4_TAA 0->1
PUS4_TGC 1->0
EFT2_ATA 1->0
EFT2_AGG 1->0
EFT2_CCC 1->0
EFT2_CCG 1->0
EFT2_CTG 1->0
EFT2_CGA 1->0
EFT2_CGC 1->0
EFT2_CGG 1->0
EFT2_TGC 1->0
EFT2_GCG 1->0
EFT2_GGG 1->0
MRS3_CGG 1->0
SAC3_AGG 0->1
SAC3_TCA 0->1
CIR1_CAC 1->0
CIR1_TAT 1->0
SSH1_AGG 1->0
SSH1_CGA 1->0
SSH1_CGG 1->0
SSH1_GCG 1->0
PRC1_CGG 1->0
GOT1_TAC 1->0
RRP15_TGG 1->0
MLC1_TGC 1->0
NOP2_CGC 1->0
SIM1_CTG 1->0
SIM1_CGC 1->0
SIM1_CGG 1->0
PSK2_ACA 0->1
PSK2_CGA 0->1
PSK2_CGG 0->1
PSK2_TAG 0->1
PSK2_TCG 0->1
PSK2_TGG 0->1
PSK2_GCG 0->1
PSK2_GTG 0->1
PSK2_GGC 0->1
SPH1_AGG 0->1
SPH1_CCC 0->1
SPH1_CGC 0->1
SPH1_CGT 0->1
SPH1_CGG 0->1
SPH1_TCC 0->1
SPH1_GCT 0->1
SPH1_GGG 0->1
MDM12_TGT 0->1
PRR2_CGC 0->1
RSP5_TGC 1->0
CHS6_TGA 0->1
ADH6_CGC 1->0
SPC1_TAA 1->0
SPC1_TCA 1->0
DSL1_TAA 0->1
SIR3_ATA 0->1
SIR3_AGA 0->1
SIR3_TGT 0->1
PAP2_TAA 0->1
PHO3_CGA 1->0
PHO3_CGC 1->0
PHO3_CGG 1->0
MIF2_TAT 1->0
MIF2_GGG 1->0
CCC1_CGA 0->1
CCC1_TAA 1->0
CCC1_TAG 0->1
FPR2_AGG 1->0
CPR2_TAA 0->1
CTR1_CGG 1->0
BOR1_TAA 0->1
THO1_TAA 0->1
GTS1_TAA 0->1
GTS1_TTA 0->1
ARP7_CGA 1->0
ARP7_TAG 0->1
ARP7_TGA 1->0
CRD1_AGT 0->1
CRD1_CTA 0->1
CRD1_TCA 0->1
CRD1_GTA 0->1
MCA1_TGA 1->0
RFA1_CCG 0->1
MIF2_CGC 1->0
MKK2_CGC 1->0
RIO2_CTG 1->0
RIO2_CGA 1->0
CWC2_TAA 0->1
CWC2_TAG 1->0
CWC2_GGG 1->0
RAD6_ACC 0->1
RAD6_CCG 1->0
RAD6_CTC 0->1
BUD32_ACG 1->0
BUD32_AGG 1->0
BUD32_CGG 1->0
BUD32_TGG 1->0
BUD32_GGC 1->0
UTP14_AGG 1->0
UTP14_CGG 1->0
ECO1_CGC 1->0
BUB2_CGC 1->0
BUB2_GTC 1->0
PRP40_GGG 1->0
MIM1_AGT 1->0
MIM1_GTA 1->0
PDB1_AGC 0->1
ATP14_CAG 0->1
ATP14_CGA 0->1
TOM22_AAT 1->0
TOM22_AGA 1->0
TOM22_AGT 1->0
TOM22_CGC 0->1
TOM22_GCG 0->1
TOM22_GGC 0->1
ERG7_TAA 1->0
KGD2_TGC 0->1
PRS5_TAG 1->0
APN2_TAA 1->0
APN2_TGA 0->1
BUD6_TGT 1->0
CIT1_CGA 0->1
CIT1_TGC 0->1
CMK2_TGA 0->1
EPL1_TAA 0->1
STT4_TAA 0->1
IDP1_CGA 0->1
TIM54_CGG 0->1
TIM54_TGC 0->1
ZWF1_ATA 1->0
ZWF1_TGC 0->1
PDA1_ACG 0->1
PDA1_CCG 0->1
PDA1_CGA 0->1
PDA1_CGG 0->1
TIM22_AGA 1->0
TIM22_AGC 0->1
TIM22_AGG 0->1
TIM22_CAC 0->1
TIM22_CAT 1->0
TIM22_TGC 0->1
ERG10_CGC 0->1
ERG10_TAG 0->1
PKR1_GTG 0->1
PKR1_GGT 0->1
VTC1_ACG 0->1
VTC1_AGC 0->1
VTC1_CAG 0->1
VTC1_CCG 0->1
VTC1_CGG 0->1
CTR3_GAA 1->0
CTR2_CCG 0->1
CTR2_CGC 0->1
CTR2_CGG 0->1
CTR2_TTA 1->0
ECT1_TGA 0->1
THO1_CAT 0->1
THO1_CGA 0->1
THO1_TGA 0->1
THO1_TGC 0->1
THO1_TGT 0->1
THO1_TGG 0->1
GTS1_CGC 0->1
STD1_TGA 0->1
NIP1_CCG 0->1
DAL1_TGT 1->0
GPP1_AGG 0->1
GPP1_CCG 0->1
GPP1_CTT 0->1
GPP1_CTG 0->1
GPP1_CGA 0->1
GPP1_CGC 0->1
GPP1_CGG 0->1
GPP1_GCG 0->1
GPP1_GGG 0->1
PIN3_CGA 0->1
PIN3_CGG 0->1
PIN3_TGC 0->1
ERG5_CGG 0->1
ERG6_CGC 0->1
CLA4_CGG 0->1
CLA4_TTA 1->0
ATG20_TGC 0->1
CHS6_TAG 0->1
CHS7_AGA 1->0
UBI4_AGA 1->0
UBI4_AGC 0->1
AHP1_AGG 0->1
AHP1_CAG 0->1
AHP1_CTA 0->1
AHP1_GGG 0->1
SQS1_TGC 0->1
HIR1_CCC 1->0
HIR1_CGA 1->0
HIR1_TAA 1->0
HIR1_TGA 0->1
SAL1_TGA 0->1
MVB12_AGC 0->1
MVB12_CAC 0->1
MVB12_CGC 0->1
MVB12_TCG 0->1
MVB12_GCC 0->1
MVB12_GCT 0->1
MVB12_GGC 0->1
GPH1_CGG 0->1
GPH1_TCA 1->0
DLD2_CGC 0->1
DLD2_CGG 0->1
RRF1_CCG 0->1
RRF1_TAA 0->1
NTH1_CCC 1->0
ERG3_CGG 0->1
MTD1_CCG 0->1
DUR3_CGC 0->1
DUR3_CGG 0->1
DUR3_TGA 0->1
ARA1_CGA 0->1
OLE1_CCG 0->1
HIT1_CGG 0->1
HIT1_TGG 0->1
HIT1_GTC 0->1
HIS1_AGA 1->0
HIS1_CGG 0->1
PSP1_AGA 1->0
PSP1_TTA 1->0
PSP1_TGA 0->1
HOM2_ACG 0->1
HOM2_CGA 0->1
HOM2_CGG 0->1
HOM2_GCG 0->1
SSL2_TAA 0->1
HAM1_AGG 0->1
HAM1_CGC 0->1
HAM1_TGC 0->1
RAM1_TAG 0->1
GPI2_CAC 0->1
GPI2_GGG 0->1
DPS1_CGG 0->1
SUI1_CGA 0->1
BGL1_ACT 1->0
BGL1_AGA 1->0
BGL1_AGT 1->0
BGL1_CAA 1->0
BGL1_CCA 1->0
BGL1_CCT 1->0
BGL1_TAA 0->1
BGL1_TCA 1->0
BGL1_TCT 1->0
BGL1_TGT 1->0
BGL1_GGT 1->0
PTR2_CGA 0->1
VTC2_TGA 1->0
VTC2_TGC 1->0
CCA1_TGA 1->0
VMA1_CGA 1->0
DLD2_AGA 0->1
RRF1_AGG 0->1
RRF1_GTC 0->1
AAP1_CGG 1->0
ATP1_AGC 1->0
GST1_CTG 1->0
MDH1_TGC 1->0
PTP3_AGG 0->1
GPM2_GCG 1->0
RRP4_TAA 0->1
TAL1_CTC 1->0
DPS1_GCG 1->0
SSB2_AAT 1->0
SSB2_ACG 1->0
SSB2_CTG 1->0
SSB2_GCG 1->0
SSB2_GTA 1->0
SSB2_GTG 1->0
SUI1_TAA 0->1
SUI1_TGT 0->1
BGL1_ATA 0->1
HMX1_CGG 1->0
NRG2_CGC 1->0
NRG2_CGG 1->0
TMC1_TGG 1->0
TMC1_GCC 1->0
TMC1_GGA 1->0
VTC4_CGG 0->1
TRM10_TAA 0->1
ERG26_CGG 0->1
ERG26_TAG 0->1
RPC10_CGA 0->1
RPC10_TAA 0->1
RPC10_TCT 1->0
ALD2_CGA 0->1
ALD2_CGG 0->1
MET3_CGA 0->1
MET3_CGG 0->1
MET3_TTA 1->0
CBF5_CGG 0->1
COX12_CGC 0->1
COX13_ACG 0->1
COX13_TAA 1->0
COX13_TCT 1->0
COX13_TGC 0->1
SRP1_ATT 1->0
SRP1_TGT 1->0
SWI3_TAA 1->0
SLA1_CGA 1->0
SLA1_TGT 1->0
AIR1_CTA 0->1
AIR1_TAA 0->1
GLN1_CGC 0->1
COX6_CGC 0->1
COX6_GCG 0->1
TRM9_TAA 0->1
VMA10_TTC 0->1
VMA10_GCG 0->1
PST1_CCG 0->1
PST1_CGG 0->1
FRS1_TAA 1->0
FRS1_TAG 0->1
MCD1_TGA 0->1
MCD1_TGT 1->0
JAC1_TGT 0->1
UBP3_CGC 0->1
ZRT1_CGG 0->1
ZRT1_TAA 1->0
FDH1_AGA 1->0
FDH1_CCA 1->0
FDH1_CGC 0->1
FDH1_TTG 1->0
PMT4_TAA 1->0
CTP1_AGC 0->1
CTP1_CGG 0->1
CTP1_TGC 0->1
HSP82_TGC 0->1
SSA2_CAG 0->1
SSA2_CCC 0->1
SSA2_CTC 0->1
SSA2_CTT 0->1
SSA2_CGC 0->1
SSA2_TGC 0->1
SSA2_GTA 0->1
SSA2_GGA 0->1
PIK1_TAG 0->1
TFB2_TAA 1->0
TFB2_TGA 0->1
MET16_CGG 0->1
MET16_TAG 1->0
MCM1_CGG 0->1
MCM1_TGG 0->1
RPI1_CAC 0->1
RPI1_CGG 0->1
LEU2_CGG 0->1
PRX1_CGC 0->1
HRD1_TGA 0->1
URE2_TGC 0->1
GPM1_CGC 0->1
GPM1_TGC 0->1
GPM1_GCA 0->1
PGI1_AGC 0->1
PGI1_CGC 0->1
PGI1_TGC 0->1
HTA1_CCC 0->1
HTA1_CCT 0->1
HTA1_CTG 0->1
HTA1_CGC 0->1
HTA1_GAG 0->1
RPC25_GCG 0->1
PAA1_GGG 0->1
CTF8_CGC 0->1
CTF8_TTC 1->0
CTF8_TGC 0->1
CTF8_GGT 1->0
SHM2_GCG 0->1
FUR1_TGG 0->1
FUR1_GCG 0->1
STM1_ATA 0->1
STM1_CAT 0->1
STM1_CTA 0->1
STM1_CTG 0->1
STM1_GCG 0->1
CPT1_CGA 0->1
BRL1_CGG 0->1
CYS3_TGC 0->1
DBP2_CCG 0->1
DBP2_GCG 0->1
EXG1_CGC 0->1
HTA2_GAC 0->1
DUO1_CGA 0->1
DUO1_TAG 0->1
TOM6_ATC 0->1
TOM6_AGC 0->1
TOM6_CCC 0->1
TOM6_CGC 0->1
TOM6_TGG 0->1
TOM6_GAG 0->1
PUP3_TAA 0->1
PUP2_CCG 0->1
PUP2_CGC 0->1
ISA2_TAA 1->0
ISA2_TGC 0->1
RPN13_CGA 0->1
RPN13_CGC 0->1
RPN13_TAT 0->1
RPN13_TGC 0->1
UBP10_TAG 0->1
DRS1_TAG 0->1
DRS1_TGC 0->1
HMT1_CGA 0->1
HMT1_CGG 0->1
UBC8_CGG 0->1
UBC8_TGC 0->1
SLD5_GCC 0->1
PNC1_TAG 0->1
SPA2_TAA 1->0
SPA2_TGA 0->1
TPK2_TGC 0->1
HTB1_AGG 0->1
HTB1_CAG 0->1
HTB1_GTG 0->1
CKB2_TGC 0->1
MRP7_AGA 1->0
HIS5_ACA 1->0
GUA1_AGA 1->0
GUA1_CGC 0->1
SLT2_AGC 0->1
SLT2_CGC 0->1
SLT2_TGC 0->1
OTU1_CGC 0->1
TIM21_CGC 0->1
TIM21_CGG 0->1
STR2_TGT 1->0
POR1_AGG 0->1
POR1_CCG 0->1
POR1_CGA 0->1
POR1_CGC 0->1
POR1_CGG 0->1
POR1_GCG 0->1
POR1_GTA 0->1
HPT1_CGA 0->1
AOS1_TGA 0->1
OST3_GTG 1->0
MYO1_TAA 1->0
DSK2_CGA 0->1
DSK2_TAG 0->1
DSK2_TGC 0->1
ALA1_CGG 0->1
HIS2_TAA 1->0
HIS2_TGA 0->1
HIS3_CGC 0->1
HIS3_TGA 0->1
DAD2_CTG 1->0
DAD2_TGC 0->1
RRP45_CCC 0->1
RRP40_CAC 0->1
CLC1_CTC 0->1
CLC1_TCA 1->0
PRP45_GGG 1->0
MAG1_TAA 0->1
NOP53_CGC 1->0
NOP53_CGG 1->0
TRM10_CAC 0->1
TRM10_TAG 0->1
ERG28_CTC 1->0
STI1_GGG 0->1
GRX3_CTG 1->0
GRX2_AGA 0->1
GRX2_CAC 0->1
GRX2_CGC 1->0
GRX2_TAG 0->1
GRX5_CTG 1->0
ALD3_CGA 1->0
ALD3_CGG 1->0
RPA12_TGG 1->0
PUF6_CGA 1->0
PUF6_CGG 1->0
COX19_TGG 0->1
COX16_AGT 0->1
COX16_CTG 1->0
COX16_TAA 0->1
SUT2_CGC 1->0
SUT2_TAG 0->1
STP1_CGA 1->0
GPI16_TGA 1->0
GPI12_GGG 1->0
AIR1_TGA 0->1
PHB1_CGC 1->0
PHB1_CGG 1->0
COX6_GGG 1->0
COX4_CGC 1->0
TIP1_ACG 1->0
TIP1_CTC 1->0
TIP1_CGC 1->0
RPB9_ACC 0->1
CKI1_TAA 0->1
TOM20_CTT 1->0
TOM20_CGC 1->0
BAT1_ATA 1->0
BAT1_AGG 1->0
BET3_GCG 1->0
ATX1_AGA 0->1
MVD1_CGA 1->0
CCP1_TGC 1->0
TIM17_CGC 1->0
SDH2_CGC 1->0
MGE1_TGC 1->0
ENO1_CGC 1->0
ENO1_TGC 1->0
RPN12_CCG 1->0
RPN11_CGG 1->0
SEC22_AGC 1->0
SEC22_CGC 1->0
CBP3_CGC 1->0
APC11_AGG 0->1
HSP82_AAT 0->1
HSP82_TAT 0->1
HSP82_TTT 0->1
RPL18A_TGG 1->0
NTF2_ACG 1->0
NTF2_CCC 1->0
NAG1_TGG 1->0
PAB1_GCG 1->0
ABP1_TGC 1->0
ADK2_TGC 1->0
HRD1_TAG 0->1
CDC1_TAG 0->1
QCR9_CAA 0->1
QCR9_CAC 0->1
HTA1_AAT 0->1
HTA1_AGA 0->1
HTA1_CCA 0->1
HTA1_TCA 0->1
TRX2_CGC 1->0
TRX3_AGA 0->1
TRX1_GTG 1->0
RPP0_CGC 1->0
ACS2_CGG 1->0
DOC1_ATA 0->1
DOC1_CTA 0->1
DOC1_TGT 0->1
DOC1_GAA 0->1
SMD1_CAC 1->0
SMD1_CTC 1->0
SMD1_GCG 0->1
SMD2_CGA 1->0
SMD2_CGC 1->0
SMD2_TCA 0->1
SMD2_GCC 1->0
MNP1_CAC 1->0
MNP1_CCG 1->0
MNP1_TGC 1->0
SLF1_TGT 1->0
SLF1_GTC 1->0
TEF2_AGC 1->0
TEF2_CAG 1->0
TEF2_CCC 1->0
TEF2_CCT 1->0
TEF2_CTC 1->0
TEF2_CTT 1->0
TEF2_CTG 1->0
TEF2_CGC 1->0
TEF2_CGT 1->0
TEF2_CGG 1->0
TEF2_TAT 1->0
TEF2_TCG 1->0
TEF2_GCG 1->0
TEF2_GGC 1->0
CPT1_TAG 0->1
FUM1_CGA 1->0
ISU1_AGA 0->1
NHP2_CAG 1->0
TAF9_ACC 1->0
QCR8_CTC 1->0
QCR8_CGT 1->0
HCS1_AGG 0->1
EAR1_CGC 0->1
EAR1_GCG 0->1
PYC1_CGG 1->0
DUO1_TAA 0->1
COT1_CGG 1->0
AAT1_CGC 1->0
UBC11_ATA 1->0
UBC11_TCC 1->0
THO2_TAA 0->1
FIP1_CGC 1->0
TOM6_ACA 0->1
TOM6_AGA 0->1
TOM6_TCA 0->1
TOM6_TTA 0->1
TOM6_TTG 0->1
TOM6_GAA 0->1
MBF1_CGC 1->0
RPB11_CTC 1->0
RPB11_GTC 1->0
CYT1_CTG 1->0
PEP7_TAA 0->1
ISA1_CGG 1->0
CCT3_AGC 1->0
ATG18_TGG 1->0
RPN13_TGT 0->1
RPN10_CCG 1->0
TIM8_CTC 1->0
TIM8_TGG 1->0
TIM8_GGG 0->1
RPB10_CTC 1->0
ELG1_TAA 0->1
APS2_ACC 1->0
ARF2_ACG 1->0
ARF2_CGG 1->0
TPK1_CTC 1->0
MRP2_AGC 1->0
MRP2_CCC 1->0
MRP2_CCG 1->0
MRP2_CTC 1->0
MRP2_CGG 1->0
MRP2_GCG 1->0
MRP2_GGC 1->0
FET5_CCC 0->1
TEL2_TAG 0->1
UBA1_CGG 1->0
CPR1_AGC 1->0
CPR1_CCG 1->0
CPR1_CGC 1->0
MRPL23_CTG 1->0
SFT1_TAC 1->0
SEC11_CCT 1->0
QCR10_ACC 1->0
MOB1_CGC 1->0
MOB1_CGG 1->0
LOS1_TAG 0->1
CTS1_CGC 1->0
IPK1_CGG 1->0
IPK1_TCG 1->0
RPT4_CGG 1->0
RPT2_TGC 1->0
RPT1_CGC 1->0
MOG1_AGG 1->0
DET1_TGC 1->0
ATG2_TAA 0->1
SPP2_TGC 1->0
PIS1_AGC 1->0
PIS1_GGG 1->0
SNU13_GTG 1->0
FAF1_TGT 1->0
FAF1_TGG 1->0
VIP1_TAG 0->1
VIP1_TGT 0->1
VIP1_TGG 0->1
ASF1_CAC 1->0
GDH1_CAG 1->0
ATP18_CGC 0->1
ATP18_CGT 0->1
ATP18_GAG 0->1
NDE2_TGC 0->1
ATP16_CGC 1->0
ATP10_CGG 0->1
COX9_CCA 0->1
COX9_GTT 1->0
COX9_GGC 1->0
PLC2_ACG 0->1
PLC2_AGG 0->1
PLC2_CCG 0->1
PLC2_CTA 0->1
PLC2_CGG 0->1
LUC7_ACA 0->1
LUC7_ACT 0->1
LUC7_CTA 0->1
LUC7_TCA 0->1
LUC7_TTA 0->1
LUC7_TGT 0->1
LUC7_TGG 1->0
PSP2_TGC 1->0
FPR1_CAG 1->0
FPR1_CTC 1->0
FPR1_CTT 1->0
FPR1_CTG 1->0
FPR1_CGC 1->0
FPR1_GCA 1->0
FPR1_GTG 1->0
FPR1_GGG 1->0
ECM1_CTC 1->0
ECM1_CGC 1->0
ECM1_CGG 1->0
ECM1_TGC 1->0
ECM1_TGT 1->0
FES1_CGA 1->0
HUA1_CGA 1->0
HUA1_CGG 1->0
NRK1_CAG 0->1
NRK1_TAA 1->0
NRK1_TAG 0->1
NRK1_GCG 0->1
AIM2_CTG 1->0
PAD1_CGC 0->1
CBF1_CGG 0->1
OPT1_CGA 0->1
PMT6_CAG 1->0
PMT6_CCC 1->0
TMT1_CGG 0->1
PSK2_TGA 0->1
SIZ1_TGA 0->1
SNF4_CGC 0->1
COX8_AGA 0->1
COX8_TAT 0->1
COX8_GAA 0->1
COX8_GTA 0->1
HAS1_CGG 1->0
COA1_CTC 1->0
ATP7_CGC 1->0
GAS1_CGC 1->0
RAS2_CCA 0->1
RAS2_CCG 1->0
RAS2_CGT 0->1
OAR1_CGT 1->0
OAR1_TAA 0->1
OAR1_TGA 1->0
COX5A_CGC 1->0
GIT1_CGG 1->0
MRPL37_GGC 1->0
ELF1_AGC 1->0
ELF1_CTC 1->0
MRPL9_CGC 1->0
SEC16_TAA 0->1
VPS51_CGC 1->0
DSS1_ACC 0->1
DSS1_ATA 0->1
DSS1_ATC 0->1
DSS1_AGA 0->1
DSS1_AGT 0->1
DSS1_AGG 0->1
DSS1_CCC 0->1
DSS1_CCG 0->1
DSS1_CGC 0->1
DSS1_CGG 0->1
DSS1_TAC 0->1
DSS1_TAT 0->1
DSS1_TGC 0->1
DSS1_TGT 0->1
DSS1_GCT 0->1
DSS1_GTC 0->1
DSS1_GGC 0->1
DSS1_GGG 0->1
MUB1_CAG 0->1
MUB1_CCC 0->1
MUB1_CTG 0->1
MUB1_CGC 0->1
MUB1_CGT 0->1
MUB1_TAT 0->1
MUB1_TCC 0->1
MUB1_GCC 0->1
FES1_CGG 1->0
PBP1_ACC 0->1
PBP1_ACT 0->1
PBP1_ATA 0->1
PBP1_AGG 0->1
PBP1_CCG 0->1
PBP1_CGC 0->1
PBP1_TGA 1->0
PBP1_TGG 0->1
PBP1_GCT 0->1
PBP1_GGC 0->1
HUA1_TGA 1->0
COX8_CGT 0->1
COX8_TCC 0->1
COX8_TCG 0->1
EAF6_TGC 0->1
SDS22_TGC 0->1
ADE3_CGA 0->1
POP3_TTC 1->0
SPT3_TGC 0->1
PSF3_CGG 0->1
PSF3_GGC 0->1
STE2_TGT 1->0
TIM23_CGC 0->1
SEC16_TGC 0->1
SCP1_TAA 0->1
GNT1_CCG 1->0
GNT1_CTG 1->0
GNT1_CGG 1->0
GNT1_GCG 1->0
SPC1_CAG 1->0
SPC1_TAG 1->0
SPC1_TCG 1->0
SPC1_GAC 1->0
SPC1_GAG 1->0
SPC1_GTG 1->0
SPC1_GGC 1->0
PRR2_TCG 0->1
NAT5_AGT 0->1
MRD1_TGT 1->0
MRS3_AGA 1->0
MRS3_AGT 1->0
MRS3_TTA 1->0
CPR3_AGC 1->0
CPR3_CCC 1->0
CPR3_CTC 1->0
CPR3_CTG 1->0
CPR3_TGT 0->1
CPR3_TGG 0->1
CPR2_AAT 0->1
CPR2_ATA 0->1
CPR2_AGA 0->1
CPR2_AGG 0->1
CPR2_TGT 0->1
CPR2_TGG 0->1
CPR2_GGG 0->1
SKI2_ATA 1->0
GLN3_AAT 1->0
GLN3_AGA 1->0
GLN3_CAT 1->0
GLN3_CTA 1->0
GLN3_TCA 1->0
GLN3_TTA 1->0
TSA1_ACG 0->1
TSA1_CCG 0->1
TSA1_GCG 0->1
TSA1_GGG 0->1
SUB2_CGA 0->1
SUB2_TGG 0->1
AAH1_TTA 1->0
ICL1_CAT 1->0
ICL1_CCT 1->0
ICL1_TTA 1->0
ICL1_TTG 1->0
ICL1_TGT 1->0
ICL1_GAA 1->0
ICL1_GGT 1->0
HAT2_TAT 1->0
PDE2_TGT 1->0
GLN4_TTA 1->0
GSH2_TGA 0->1
ISC1_ATT 1->0
ISC1_AGA 1->0
ISC1_CAT 1->0
ISC1_CCA 1->0
ISC1_CCT 1->0
ISC1_CTA 1->0
ISC1_CGT 1->0
ISC1_TCA 1->0
ISC1_TCT 1->0
ISC1_GCT 1->0
ISC1_GGA 1->0
RAD5_TAG 1->0
GUS1_CCG 0->1
GUS1_CGG 0->1
CSH1_AGA 0->1
CSH1_CGT 0->1
CSH1_TAG 1->0
CSH1_GGA 0->1
DLTB_TAT 1->0
PPP5D1_AAT 1->0
PPP5D1_ATT 1->0
PPP5D1_AGT 1->0
PPP5D1_TAT 1->0
LRRC37A3_CGA 0->1
LRRC37A3_TAA 0->1
LRP5L_TGA 1->0
PI3_AAA 1->0
PI3_CAA 1->0
CUNH8ORF22_CAA 1->0
SELENOT_CGC 1->0
APOC3_TCC 1->0
LCE5A_TCG 0->1
TBC1D28_AAT 1->0
PPP5D1_CCG 0->1
PPP5D1_CGT 0->1
SRCAP_ATA 1->0
SRCAP_TAT 1->0
GDF3_GGA 1->0
BAI2_CTA 1->0
FOXD2_CCA 1->0
ICA1L_CAC 1->0
ICA1L_TCC 1->0
SPINK9_CCA 1->0
CCL7_CTT 1->0
CCL7_CGC 0->1
CCL7_TGT 1->0
RNF40_CAT 1->0
RNF40_CGT 1->0
RNF40_GTA 1->0
RNF40_GGT 1->0
CBWD3_CGA 1->0
SELENOM_ACA 0->1
SELENOM_ACT 1->0
SELENOM_CGT 0->1
SELENOM_GGT 0->1
TBRG1_TAT 1->0
SLC47A2_AAT 1->0
CKM_GGA 1->0
NECTIN4_TCT 1->0
TRIM15_AGA 1->0
TRIM15_TCT 1->0
TRIM15_GGT 1->0
CHP2_GTC 1->0
NAT8_TCT 1->0
GSTT2_ACG 1->0
FUT6_CGT 1->0
MSRB1_TGA 1->0
UCP3_AAA 1->0
UCP3_TAT 1->0
UCP3_GAA 1->0
CUNH15ORF57_TTA 1->0
CUNH15ORF59_TCT 1->0
CUNH15ORF59_TTT 1->0
MAG_TAT 1->0
PRUNE1_CAT 1->0
DEDD2_AGT 1->0
CUNH4ORF33_GCC 1->0
CUNH21ORF62_TTA 1->0
CUNH21ORF62_GGT 1->0
RDH16_ATT 1->0
TBC1D28_CCC 1->0
TBC1D28_CCT 1->0
TBC1D28_TCG 0->1
TBC1D28_TGA 1->0
TBC1D28_GTA 1->0
TBC1D28_GGT 1->0
STX1B_ATT 1->0
SLAMF8_CTT 1->0
SPIN2B_TCG 0->1
TIAF1_GAT 1->0
GAGE10_AGC 1->0
GAGE10_CGG 1->0
APOBEC3F_CCG 1->0
APOBEC3F_CTA 1->0
APOBEC3F_CGC 1->0
APOBEC3F_TTA 1->0
APOBEC3F_GTA 1->0
APOBEC3F_GTT 1->0
TIAF1_ATC 1->0
TIAF1_AGT 1->0
TIAF1_CAC 1->0
TIAF1_TTA 1->0
CCL23_TAT 1->0
CCL23_GCG 1->0
EEF1AKMT2_GTC 1->0
FCGR3A_TGA 0->1
C1H9ORF135_TCG 1->0
IGLL1_CAA 1->0
OAZ1_TCA 1->0
ZNF709_TTA 0->1
CUNH12ORF60_GCG 0->1
MYMK_TTG 1->0
PYCR3_GAT 1->0
CYB561_TCA 1->0
CYP26A1_AGA 1->0
CYP26A1_CGT 0->1
APOL3_CCG 0->1
EIPR1_AAA 1->0
EIPR1_ATT 1->0
EIPR1_TCA 1->0
RETREG1_TAG 0->1
NXF2B_TCG 0->1
SCGB1D2_ACT 0->1
SCGB1D2_GGG 0->1
PRR23A_CGT 1->0
FAM24B_GGG 0->1
GSTM1_GTT 0->1
C1H9ORF85_TGC 1->0
H1FOO_ATT 0->1
H1FOO_CTT 0->1
CCL3L3_CTA 1->0
CCL3L3_CGC 0->1
SPHAR_CTG 1->0
UQCR10_CTA 0->1
DEFB114_CCT 0->1
ZNF420_GCG 1->0
CUNH19ORF33_GTC 0->1
CYP27B1_TTA 1->0
ULBP1_ACG 0->1
PCDHA11_TAA 0->1
SP140L_TAG 0->1
LUZP6_AGA 0->1
LUZP6_AGG 1->0
LUZP6_CAT 1->0
FOXD4L3_ACT 0->1
FOXD4L3_CAT 0->1
IL8_TTA 1->0
CXHXORF56_CAT 1->0
CUNH10ORF99_ACA 1->0
TEX50_CGA 0->1
CAVIN3_GGT 1->0
CLEC20A_TGA 0->1
RABL5_CGC 0->1
RAB7L1_TTA 1->0
PABPC1L2A_ATA 0->1
PABPC1L2A_TCT 0->1
PABPC1L2A_TGT 0->1
CASC10_ACA 1->0
CASC10_AGT 1->0
CASC10_GTA 1->0
PYDC2_AGA 0->1
COX5A_ACC 1->0
NAPRT1_GTT 1->0
CYB5R1_GTA 1->0
ORF100B_TCG 1->0
ORF100B_TTG 1->0
ORF100B_GAA 1->0
ORF100B_GAC 0->1
ORF100B_GGG 0->1
ORF100A_ATC 0->1
ORF100A_CAG 0->1
ORF100A_CCC 0->1
ORF100A_CGC 0->1
ORF106B_CTG 1->0
ACBP_GTA 1->0
SAMDC_CGG 0->1
ZIP1_TGA 0->1
APX1_CCG 1->0
ORF106A_CGT 1->0
TCP20_ACG 0->1
TCP20_CTC 0->1
PSY_CGC 0->1
ORF101A_AGG 0->1
ORF101A_TAT 1->0
ORF101A_TGT 0->1
ORF101A_GTA 1->0
ORF101B_AAC 1->0
ORF101B_CCC 0->1
ORF101B_TCG 0->1
XTH3_CTA 0->1
NAC1_AGT 0->1
DEFB108B_AAA 0->1
DEFB108B_GGT 1->0
MS4A6E_TGA 0->1
LYZL1_TCC 1->0
IFI27L1_AGT 0->1
TMEM155_CCT 1->0
MAGEB10_CCG 0->1
MAGEB10_TAA 1->0
MAGEB10_TGA 0->1
RPL39L_CGA 1->0
RPL39L_CGT 1->0
CEACAM4_AGA 1->0
CDR1_GCA 1->0
COX16_GGG 1->0
UQCRH_GCT 1->0
UQCRB_CCA 1->0
GSTT1_TTA 1->0
PRB1_ACT 1->0
PRB1_TCG 1->0
FUT5_AAA 1->0
FUT5_CAA 1->0
FPR3_TGA 1->0
CST5_GCG 0->1
H1FX_CTT 1->0
MR1_ATA 0->1
MR1_TTA 0->1
CXCL2_ACA 1->0
CXCL2_AGA 0->1
CXCL2_AGT 1->0
CXCL2_GCT 1->0
FOLH1_ACG 0->1
FOLH1_TCG 0->1
FOLH1_TGC 0->1
CYB561D2_ACA 0->1
CYB561D2_ATA 0->1
MAS1L_CGC 1->0
HIST1H2AA_ACA 1->0
HIST1H2AA_CTT 1->0
HIST1H2AA_CGA 1->0
HIST1H2AA_TCA 0->1
AQP12A_CGA 1->0
AQP12A_CGT 0->1
H2AFJ_CAA 0->1
COX7A2L_AGG 0->1
COX7A2L_TGG 1->0
ULBP1_GGG 1->0
FCGR3B_CGA 1->0
SERPINB13_TAG 1->0
UQCR10_GAA 0->1
IFNA7_CCA 0->1
IFNA7_TTA 0->1
IFNA7_GTA 0->1
ASAH2B_CGA 1->0
ASAH2B_TTG 1->0
ASAH2B_GCG 1->0
UGT1A8_CCG 0->1
UGT1A8_CGG 0->1
MICA_TCG 1->0
CUNH10ORF95_TAT 0->1
DEFB4B_TCT 1->0
CUNH1ORF111_TAA 0->1
CUNH1ORF111_GTA 0->1
ACOT1_CTA 1->0
KIRREL1_ATA 0->1
CUNH11ORF86_TAG 0->1
C10H15ORF61_CGT 1->0
COX6C_TCA 1->0
CUNH11ORF57_GGA 1->0
COX6B1_AAT 1->0
COX6B1_AGC 0->1
COX6B1_CCA 1->0
COX6B1_CGA 1->0
COX6B1_TAT 1->0
COX7C_ATT 1->0
UQCR11_GCA 1->0
CUNH9ORF50_AAT 1->0
GNG14_GGA 0->1
RPL41_CGT 0->1
NUDT10_TAA 0->1
NUDT10_TAG 1->0
CYBA_GTA 0->1
TCP10_ATA 0->1
PRH1_AAA 0->1
PRH1_TAC 0->1
PRH1_TAT 0->1
PRH1_TCC 0->1
PRH1_TCG 0->1
PRH1_TGC 0->1
PRH1_TGT 0->1
PRH1_TGG 0->1
PRH1_GCG 0->1
C5H5ORF30_CGA 1->0
UQCC2_CAC 1->0
UQCC2_CAT 1->0
UQCC2_TAT 0->1
COA7_ACG 0->1
COA7_AGA 0->1
COA7_CTT 0->1
TACO1_ATA 0->1
TACO1_CTT 0->1
IFI27_TGA 0->1
COX7B_ACC 1->0
COX7B_AGG 1->0
COX7B_TTA 1->0
C7H15ORF40_CGA 0->1
C7H15ORF40_CGT 0->1
H2AFX_AGA 0->1
H2AFX_CAA 0->1
H2AFX_CCG 1->0
H2AFX_TAT 0->1
H2AFX_TCG 1->0
H2AFX_TTG 0->1
HBB_CCC 0->1
SLX1B_TAT 0->1
CHST5_TAA 0->1
HIST1H2BA_TAT 1->0
HIST1H2BA_TTT 1->0
CYB5D1_TCC 0->1
SIGLEC7_ACG 1->0
GSTA3_TGT 1->0
FDCSP_GAT 1->0
RNASE8_ATT 0->1
RNASE8_TAT 0->1
SPDYE4_AAT 0->1
AKR1C1_CCG 1->0
KRT6B_ACG 0->1
KRT6B_CCG 1->0
KRT6B_TAA 0->1
KRT6B_TGA 1->0
BOLA2_CCG 0->1
SAA2_CGT 1->0
SAA2_GTA 1->0
CUNH5ORF45_CGT 1->0
CUNH5ORF45_TAC 1->0
CYP7B1_TAG 0->1
PRR21_CTA 0->1
FBXW10_TAA 0->1
FBXW10_TGA 1->0
APOL3_ATA 1->0
GBA3_AGT 1->0
GBA3_CCG 1->0
GBA3_TCG 0->1
AKR1C3_TCG 1->0
COX14_CAA 1->0
COA5_CGG 0->1
COX20_GAC 1->0
COX20_GCA 1->0
COX20_GTC 1->0
MYL12A_ACT 1->0
MYL12A_CCA 1->0
MYL12A_TGC 1->0
MYL12A_GTC 1->0
SSX1_CTT 0->1
SSX1_GTA 0->1
PRR23B_ACT 0->1
PRR23B_TAT 0->1
GSTA1_CGA 0->1
CCL15_TGG 0->1
SPRR1A_CCG 0->1
SPRR1A_TAA 1->0
SPRR1A_TAT 0->1
SPRR1A_TTC 0->1
SPRR1A_TGA 0->1
SPRR1A_GGC 0->1
SPRR1A_GGT 0->1
IFNA7_ACG 0->1
IFNA7_CGA 0->1
IFNA7_CGC 0->1
IFNA7_GCG 0->1
SCGB1D1_ACC 0->1
SCGB1D1_ATC 1->0
SCGB1D1_GAC 0->1
C3H3ORF33_TCG 1->0
CUNH1ORF111_ACG 0->1
CUNH1ORF111_TAG 0->1
CUNH1ORF111_TTA 0->1
PRB3_CTT 0->1
PRB3_TGC 0->1
PRB3_TGT 0->1
LILRB4_CTA 1->0
LILRB4_TCG 0->1
DMAC1_TAT 1->0
DMAC1_TTG 1->0
APX_TAA 1->0
ABP1_TCG 1->0
UBC2_CAC 1->0
UBC2_CCC 1->0
MADS2_GCG 1->0
CCD1_CGG 1->0
ORF145_GAT 1->0
GIDA_CAA 1->0
MDCG_CGG 1->0
TRAW_ACC 1->0
TRAW_CTC 1->0
OVOA_ATA 1->0
DESII_CCT 1->0
VIOD_TAG 0->1
VIOD_TGA 1->0
MGLC_ACC 1->0
ASPC_GAT 1->0
ASPC_GCA 1->0
RPS28_ATC 1->0
CAM2_CGA 0->1
CAM2_CGG 0->1
RAB2_CTG 1->0
RPL19_ACC 1->0
PP1_CTT 1->0
RPS30_TAC 1->0
RPS30_GCA 0->1
RAB2_CTA 1->0
HSP20_GGG 0->1
RPOC1_CTG 1->0
RPOC1_GTG 1->0
GNAQ_CCC 1->0
SLC16A13_CGC 1->0
RYR1_GTA 1->0
GTF2H4_CCA 1->0
SFTPA1_GCC 1->0
NTM_ATT 1->0
PNPLA5_CCC 1->0
MOBP_ACC 1->0
MOBP_CTC 1->0
SLC47A2_CGG 1->0
THEM4_TAT 1->0
THEM4_GAA 1->0
IDH3G_TAT 1->0
ANP32D_ATT 0->1
ANP32D_CCC 0->1
ANP32D_CGG 0->1
ANP32D_GTT 1->0
ANP32D_GGA 1->0
FAM115A_AGT 1->0
FAM115A_CGT 1->0
MEPE_TAG 1->0
SSMEM1_AAT 1->0
IFNK_GCC 1->0
SEPW1_CGG 0->1
SEPW1_TTG 1->0
ETH_GGC 0->1
OBP6_GGT 0->1
TIM10_GTT 1->0
OBP3_ACC 1->0
OBP3_AGT 1->0
OBP3_TCA 1->0
OBP3_GGG 1->0
OBP2_GGA 1->0
MBF1_CTA 0->1
TK_TCA 1->0
RPL15_ACC 1->0
RBP1_ATC 1->0
CPR5_TCA 1->0
AQP_CAG 0->1
AQP_CTC 0->1
AQP_CGC 0->1
RYBP_TTT 1->0
SNF_TGG 1->0
TCTP_TGG 1->0
ST1_TAA 0->1
ST3_TAA 0->1
GLOB1_ATT 0->1
AIF_ACG 1->0
AIF_AGG 1->0
AIF_CCC 1->0
AIF_CTG 1->0
AIF_CGA 1->0
AIF_CGC 1->0
AIF_CGG 1->0
AIF_TGC 1->0
AIF_GCG 1->0
AIF_GGC 1->0
AIF_GGG 1->0
SLMO_CGG 1->0
SLMO_TAA 0->1
SLMO_TTG 0->1
SLMO_GGG 1->0
CPR8_AGG 0->1
CPR8_CGT 0->1
OBP4_CTT 0->1
OBP4_CGT 0->1
OBP4_GGG 0->1
AQP_AGG 0->1
CPR8_CGG 0->1
CPR6_AAA 1->0
CPR6_CAT 1->0
CPR6_TTA 1->0
CPR6_GCA 1->0
CPR4_ATA 1->0
CPR4_AGT 1->0
CPR4_CAT 1->0
CPR4_CTA 1->0
CPR4_TGC 1->0
GPA2_AGG 1->0
GPA2_CAG 1->0
RSF1_ATT 1->0
RSF1_CAA 1->0
RSF1_CTT 1->0
CPR7_CGG 0->1
S_TGT 1->0
POLA2_AGG 1->0
CRY1_TAT 1->0
CRY2_CAA 1->0
CRY2_TCT 1->0
CRY2_TGT 1->0
CAM2_CAC 0->1
CAM2_CTG 0->1
CAM2_TCG 0->1
SIR1_AAT 1->0
SIR1_ACT 1->0
SIR1_ATA 1->0
SIR1_AGT 1->0
SIR1_CTT 1->0
SIR1_CGT 1->0
SIR1_GTT 1->0
GLT1_ACT 1->0
GLT1_CGT 1->0
GLT1_TAT 1->0
GLT1_TCA 1->0
PTA1_CAT 1->0
PTA1_CCT 1->0
PTA1_TAT 1->0
AAT1_ATT 1->0
AAT1_CAT 1->0
AAT1_CTT 1->0
AAT1_TAT 1->0
AAT1_TGA 0->1
AAT1_GGA 1->0
CPS1_AAT 1->0
CPS1_CAT 1->0
CPS1_TAT 1->0
CPS1_TTA 1->0
PHO3_AAT 1->0
PHO3_AGA 1->0
SAR1B_AGA 1->0
SAR1B_CCT 1->0
MAN1_TAG 0->1
MAN1_GTA 1->0
NAR1_ATA 1->0
NAR1_AGA 1->0
NAR1_AGG 1->0
NAR1_CAT 1->0
NAR1_CGA 1->0
NAR1_TGT 1->0
GPA1_CCT 1->0
GPA1_CTA 1->0
GPA1_TTA 1->0
SIR2_TAG 0->1
ABC1_ATA 1->0
ABC1_CAT 1->0
ABC1_GTT 1->0
DLD1_CTA 1->0
DLD1_TTA 1->0
DLD1_TTT 1->0
DLD1_GTA 1->0
PHO2_GTT 1->0
PYC_GAA 1->0
LDH1_AAT 1->0
LDH1_TAT 1->0
CAM2_AGA 0->1
CAM2_AGG 0->1
CAM2_CAT 0->1
CAM2_CTT 0->1
CAM2_GTT 0->1
DUR1_AAA 0->1
DUR1_ACA 0->1
DUR1_ACT 0->1
DUR1_ATA 0->1
DUR1_ATT 0->1
DUR1_AGC 0->1
DUR1_AGT 0->1
DUR1_AGG 0->1
DUR1_CAT 0->1
DUR1_CTT 0->1
DUR1_CGA 0->1
DUR1_CGT 0->1
DUR1_TCA 0->1
DUR1_TCT 0->1
DUR1_TTA 0->1
DUR1_TTT 0->1
DUR1_GAA 0->1
DUR1_GAT 0->1
DUR1_GGA 0->1
DUR1_GGT 0->1
RSEB_ACT 1->0
RSEB_GCC 1->0
RSEB_GGC 1->0
TAUD_GAA 1->0
CPXA_TTG 1->0
ENVZ_TAT 1->0
PAAA_GTC 1->0
HOFQ_GCC 1->0
CSGC_GAG 0->1
CSGC_GCC 0->1
MDCG_CGC 1->0
PCBP1_CTA 1->0
PCBP1_TAA 0->1
PCBP1_TAG 1->0
CCL13_AAA 1->0
CCL13_TAG 0->1
CCL13_TTT 1->0
CCL13_TGA 1->0
CCL13_GAT 1->0
TRIM39_CGA 1->0
CAMK2N1_ACC 1->0
WDR16_TGA 1->0
OAZ2_ACA 0->1
OAZ2_CAA 0->1
GNG11_TAG 0->1
SFTPD_AGG 1->0
OLR1_TTA 1->0
NPAS1_CAC 1->0
NPAS1_TCG 1->0
NPAS1_TGC 1->0
NPAS1_GTG 1->0
GTF2H4_CAA 1->0
ZBED6CL_CGG 1->0
LUZP4_AAC 1->0
LUZP4_ATA 1->0
LUZP4_TTA 1->0
CUTE_TAA 0->1
HIPB_GCG 1->0
PNTAA_AGA 0->1
PNTAA_TTA 0->1
PNTAA_TGT 0->1
DNAZX_TAA 1->0
DNAZX_TGA 0->1
NUOJ_TAC 1->0
ORN_GGT 1->0
CUTE_AGA 1->0
CUTE_TCA 1->0
CUTE_TGT 1->0
CUTE_GTT 1->0
AACA4_CGC 1->0
AACA4_CGT 0->1
ICMT_AAG 1->0
ICMT_CTG 1->0
PILE_AGA 0->1
DNAZX_ACA 0->1
VIOC_CCA 0->1
VIOC_TTT 0->1
VIOC_AAT 0->1
CSX16_GCC 1->0
ZIPA_GAC 1->0
LDH2_ATA 0->1
LDH2_AGA 0->1
LDH2_AGG 0->1
LDH2_CGA 0->1
LDH2_CGG 0->1
GLUD_TGT 0->1
LDH2_AAA 1->0
LDH2_CTA 1->0
LDH2_TTA 1->0
LDH2_TGT 1->0
LDH2_GGG 1->0
GLNA1_CCC 1->0
HUP_AAA 1->0
HUP_AGC 1->0
GLUD_CTA 0->1
NRDE_TGT 1->0
DHRS4_ATA 1->0
DHRS4_CTT 1->0
DHRS4_GTA 1->0
C1H21ORF59_ACA 1->0
C1H21ORF59_CTA 1->0
C1H21ORF62_AAT 1->0
C1H21ORF62_ATA 1->0
C1H21ORF62_TGA 1->0
C1H21ORF62_GTA 1->0
C1H21ORF62_GGA 1->0
SELENOT_GGA 0->1
SELENOT_GGG 1->0
C1H3ORF38_TAA 1->0
C1H3ORF38_TCG 0->1
C1H3ORF38_TGA 0->1
C1H21ORF33_AAT 0->1
C1H21ORF33_ATA 0->1
C1H21ORF33_AGT 0->1
C1H21ORF33_CAA 0->1
C1H21ORF33_TAA 0->1
C1H21ORF33_TTA 0->1
C1H21ORF33_TGA 1->0
C1H21ORF62_CGA 1->0
C1H21ORF62_TAA 1->0
C1H21ORF62_GGT 1->0
C1H21ORF62_GGG 1->0
C1H21ORF91_CGG 1->0
C1H21ORF91_GCC 0->1
C4H4ORF46_AAA 1->0
C4H4ORF46_AAT 1->0
C4H4ORF46_ACA 1->0
C4H4ORF46_CAA 1->0
C4H4ORF46_CTT 1->0
C4H4ORF46_CGT 1->0
C4H4ORF46_TCT 1->0
C4H4ORF46_TTA 1->0
C4H4ORF46_TTT 1->0
C4H4ORF46_TGT 1->0
C4H4ORF46_GTA 1->0
C4H4ORF33_TCC 1->0
C4H4ORF33_TCG 0->1
C2H5ORF49_CAA 1->0
C5H11ORF74_TCG 0->1
C5H11ORF74_TGG 1->0
C5H11ORF74_GCT 1->0
C5H11ORF58_ACC 1->0
C5H11ORF58_ATA 0->1
C5H11ORF58_ATC 1->0
C5H11ORF58_ATT 0->1
C5H11ORF58_CCT 0->1
C5H11ORF58_CCG 0->1
C5H11ORF58_CGT 0->1
C5H11ORF58_TTA 0->1
C5H11ORF49_ACG 0->1
C2H1ORF35_ATC 0->1
C2H1ORF35_TTT 0->1
C2H8ORF37_TCG 0->1
C4H4ORF19_CCG 1->0
GRAMD2A_CAA 1->0
GRAMD2A_CAT 1->0
GRAMD2A_CTA 1->0
HDGFL3_CGA 0->1
VASP_TCT 1->0
NAT8_CCT 1->0
MMP14_AAT 1->0
MFAP4_GCT 1->0
CNOT3_CCA 1->0
CNOT3_TCT 1->0
CNOT3_GCT 1->0
CNOT3_GGT 1->0
SFTPB_CAA 1->0
SFTPB_GAA 1->0
SFTPB_GAT 1->0
EEF1AKMT2_CTA 1->0
PLPBP_TTA 1->0
C4H4ORF46_CGC 1->0
C4H4ORF46_TGC 1->0
C4H4ORF46_GTC 1->0
C4H4ORF33_ACC 1->0
C4H4ORF33_ACG 1->0
C4H4ORF33_AGC 1->0
C4H4ORF33_GGG 1->0
C4H4ORF32_ACG 1->0
C4H4ORF32_AGA 1->0
C4H4ORF32_TTG 1->0
SQOR_ACG 1->0
SQOR_CCG 1->0
CFP_GCA 1->0
REC8_ACT 1->0
NOP9_TAC 1->0
CCDC32_TAA 1->0
CCDC32_TGA 0->1
MYMK_ATA 1->0
TFE3_ACT 1->0
METTL27_ACT 1->0
METTL27_CCA 1->0
METTL27_CTA 1->0
METTL27_CTT 1->0
METTL27_TAT 1->0
TOX4_CCA 1->0
TINF2_ACT 1->0
TINF2_TCA 1->0
GALNT17_TCA 1->0
CRABP2_AAA 1->0
TSC22D4_AGT 1->0
TRIM15_ACT 1->0
TRIM15_TGT 1->0
TRIM15_GGA 1->0
CCDC120_GAC 1->0
PCLAF_TCT 1->0
EIPR1_CGC 1->0
EIPR1_CGT 1->0
SPRR2G_ACC 0->1
SPRR2G_CGC 0->1
SPRR2G_CGT 0->1
SPRR2G_TAA 1->0
SPRR2G_TCC 0->1
BSCL2_GAT 1->0
ALKAL1_GTG 1->0
MINDY1_TTT 1->0
MINDY1_TGT 1->0
SYT3_CAT 1->0
ZIC5_AGT 1->0
NGDN_AGT 1->0
NGDN_TCT 1->0
PRODH2_TCT 1->0
NPFF_AGA 1->0
NGRN_AAA 1->0
NGRN_ATC 1->0
NGRN_AGA 1->0
NGRN_TCT 1->0
NGRN_TTG 1->0
NGRN_GAT 1->0
NGRN_GGT 1->0
MAZ_TGT 1->0
SLC39A4_AAG 1->0
FAM92A_GTC 1->0
PHF23_TCA 1->0
EPO_CCA 1->0
IFIT5_CGC 1->0
H2AFV_ACG 0->1
H2AFV_AGT 1->0
H2AFV_CCC 0->1
ZNF853_GGT 1->0
APOA5_TTT 1->0
PYY_GAA 1->0
PRG2_TTT 1->0
C1H3ORF52_AGA 0->1
ESS2_TAG 1->0
C1H3ORF30_CGA 1->0
TLNRD1_ATA 0->1
TLNRD1_TAA 0->1
TLNRD1_TAG 1->0
TPRX1_AGG 1->0
TPRX1_CGG 1->0
TRIR_ACT 1->0
TRIR_AGA 1->0
TRIR_TGA 1->0
OVOA_CTA 1->0
TORC_GGT 1->0
DEFB4B_ATA 1->0
DEFB4B_GAC 0->1
DEFB4B_GGC 1->0
EMR1_TTA 1->0
SAA2_TCA 1->0
IFI27_TTG 1->0
TOX4_TCT 1->0
ACTN4_ACT 1->0
THEM4_AGA 1->0
APCS_TGT 1->0
SULT1B1_ATA 1->0
CSNK2B_TGT 1->0
METTL1_GAA 1->0
MSRB1_CAT 1->0
MSRB1_GTT 1->0
MSRB1_GGT 1->0
GPX3_ATT 1->0
GPX3_CTT 1->0
GPX3_GAT 1->0
DIO1_TGC 1->0
LDLR_AAT 1->0
CD84_ATT 1->0
MEGF8_CAA 1->0
MEGF8_CGA 1->0
LENG8_CAA 1->0
PNPO_AGT 1->0
PTPLA_TGA 1->0
SEPW1_ACT 0->1
SEPW1_CCC 0->1
SEPW1_TAT 0->1
SEPW1_GCA 0->1
SEPW1_GTT 0->1
OMPH_GGC 1->0
YHIP_AGA 0->1
RDGC_CAC 1->0
CSDB_CTC 1->0
DCTA_GAC 1->0
RGPD4_TAG 1->0
IFNA1_ATA 0->1
IFNA1_ATT 0->1
IFNA1_GCG 1->0
IFNA1_GTC 1->0
IFNA1_GGC 1->0
CUNH5ORF47_TAG 0->1
CUNH5ORF47_TGA 1->0
CUNH11ORF97_CTC 1->0
CUNH8ORF58_TTA 1->0
SPINK6_CAG 1->0
FXYD3_AAA 1->0
AWAT2_TCA 1->0
ACTL10_TAG 0->1
ZNF850_ATA 1->0
BTNL8_TTA 1->0
TTC9C_GAT 1->0
CUNH17ORF75_CGA 1->0
NXF1_TGT 1->0
NPFF_GAA 1->0
ACTN3_GGA 1->0
CARMIL1_TAG 0->1
MEGF8_AGA 1->0
MEGF8_GTA 1->0
CUNH2ORF81_GTT 1->0
LTBP3_AGT 1->0
CUNH6ORF136_CTT 1->0
CUNH6ORF136_TCA 1->0
MSANTD1_GGC 1->0
CUNH14ORF180_CCC 1->0
CUNH11ORF91_CCA 1->0
CAPNS1_ATT 1->0
CAPNS1_GCA 1->0
CDNF_TAG 0->1
CUNH2ORF66_GAG 1->0
ORMDL2_CAT 1->0
RBCK1_GGA 1->0
FOXH1_CAT 1->0
SAA2_GCG 1->0
CDK11A_TGC 0->1
PLK5_GAA 1->0
ZNF189_TTA 1->0
ZNF189_TGG 1->0
BCAT2_GAA 1->0
CSNK2B_GGA 1->0
RGL2_TGT 1->0
MUS81_GGA 1->0
SAA2_TGT 0->1
ICAM1_AGA 1->0
CATSPER1_AAA 1->0
ESYT1_CAA 1->0
SLC5A2_AAT 1->0
SLC5A2_GAA 1->0
CFB_TGT 1->0
DSTN_AGA 1->0
KLF17_ATT 1->0
CD2BP2_AAA 1->0
PYGM_CTT 1->0
FOXP3_TCT 1->0
DSC2_GCG 1->0
TVP23C_CAT 1->0
LRRC74_TCG 1->0
PPP1R3F_ACT 1->0
KIRREL2_AGA 1->0
NFATC2IP_AAA 1->0
CHURC1_AAA 1->0
CIDEB_AAA 1->0
OASL_GGA 1->0
IZUMO3_ATA 1->0
NME1_CTC 1->0
HIF3A_CAA 1->0
OAZ2_TAA 0->1
OAZ2_TAG 1->0
AXL_CTT 1->0
ID1_AAC 1->0
LCE5A_CGA 1->0
LCE5A_TAC 0->1
LCE5A_GTG 0->1
LCE5A_GGT 1->0
EPPIN_AAA 1->0
EPPIN_ATA 1->0
EPPIN_CAA 1->0
EPPIN_CTA 1->0
EPPIN_GTC 1->0
RIBC1_TTT 1->0
CCDC101_TCT 1->0
FANCD2OS_TCT 1->0
WDR96_TAG 0->1
KLRC4_CGT 1->0
KLRC4_TAG 1->0
KLRC4_TCG 1->0
HAUS5_AGT 1->0
ASGR1_GGA 1->0
CNTD2_CTT 1->0
MAGIX_GAT 1->0
KCNJ14_TGT 1->0
MUC19_CAA 1->0
MUC19_TTA 1->0
MUC19_GCC 1->0
MUC19_GGA 1->0
CFB_GTA 1->0
TM9SF1_AAA 1->0
DDAH2_GAA 1->0
PSMB8_ATT 1->0
CCDC136_ACT 1->0
CCDC136_CCT 1->0
HRC_GTT 1->0
NCKAP1L_TTA 1->0
TAOK2_AGA 1->0
CES4A_CGC 1->0
CDH24_CTT 1->0
FOXA3_TTT 1->0
ZNF747_AGT 0->1
ZNF747_TGT 0->1
CPNE6_GTA 1->0
CSF2RA_ACG 1->0
IL1RN_TGA 0->1
KLRC4_CGG 1->0
KLRC4_TTG 1->0
ATOC_AGG 0->1
BCRD_TGA 1->0
MBNC_GCT 1->0
HCRC_GTC 1->0
DSRA_CGT 1->0
CSX17_ACT 1->0
RBN_TTA 1->0
CD164_TAG 0->1
CUNH1ORF109_AGA 1->0
CUNH8ORF59_CGC 0->1
IRAK3_GTC 1->0
BANF2_CAC 1->0
ALKAL2_GTC 1->0
RXFP4_CGA 1->0
CASTOR1_CTA 1->0
CASTOR1_TCA 1->0
RXRB_CTA 1->0
METTL27_AGT 1->0
PDZPH1P_GCG 1->0
GH1_TGA 0->1
ZSWIM4_TAG 0->1
ZFP62_GTA 1->0
ZNF883_ATA 1->0
ZNF883_CTA 1->0
LEP_TAG 0->1
CUNH17ORF50_GTG 1->0
CUNH1ORF56_ATT 1->0
CUNH1ORF56_AGA 1->0
CUNH1ORF56_CAA 1->0
CUNH1ORF56_CTT 1->0
CUNH1ORF56_TCA 1->0
CUNH1ORF56_TCT 1->0
CUNH1ORF56_TGT 1->0
CUNH1ORF56_GTT 1->0
ZNF697_CCG 1->0
ZNF697_CGC 1->0
SLC35G6_ACA 1->0
CUNH1ORF100_CGA 1->0
META_CAG 1->0
HUGZ_CTG 0->1
PNK_TTA 0->1
NAPA_CTG 1->0
HUTX_CGG 0->1
NOSZ_TTA 0->1
TLYC_CCT 1->0
TLYC_TCA 1->0
TLYC_TGT 0->1
MOTA_GTG 1->0
CBIG_TGC 1->0
PSBV_CCA 0->1
CSX3_ACC 1->0
CSX3_CGT 1->0
CSX3_TGT 1->0
PSBL_CAG 0->1
PSAM_CCT 0->1
GRRA_ACA 0->1
GRRA_ATA 0->1
GRRA_TTA 0->1
GRRA_ACT 1->0
GRRA_AGT 1->0
PRDB_ACC 1->0
RPL2P_ATT 1->0
RPL2P_AGA 1->0
RPL2P_AGG 1->0
RPL2P_CCA 1->0
RPL2P_TGG 1->0
RPL2P_GCT 1->0
RAB1C_CAC 1->0
MST1_ACG 1->0
HSP21_AGG 0->1
TIM10_GCC 1->0
SDH3_GGC 1->0
GS2_ACG 1->0
TPX1_TGT 1->0
TCP4_AAT 0->1
TCP4_CAT 0->1
TCP4_CTT 0->1
TCP4_TTA 0->1
TCP4_TTT 0->1
TCP4_TTG 0->1
TCP4_TGA 0->1
LSD1_CCG 1->0
LSD1_CGA 1->0
LSD1_CGC 1->0
MEK1_CGT 1->0
NAD4L_CCT 0->1
PSY1_CGA 1->0
RPL10_CAC 1->0
CPA_TCG 1->0
FAD2_AGG 0->1
MAN1_TGA 0->1
PSK1_CAG 1->0
PSK1_CCG 1->0
PSK1_CTG 1->0
PSK1_CGA 1->0
PSK1_TGG 1->0
PSK1_GCC 1->0
PSK1_GTC 1->0
PSK1_GGC 1->0
ANT1_CGT 1->0
ADC1_TAA 1->0
APX2_CGA 1->0
APX2_TGA 1->0
AP1_ACT 0->1
AP1_ATA 0->1
AP1_ATT 0->1
AP1_CAT 0->1
AP1_TAT 0->1
AP1_TTG 0->1
SQD1_AGA 0->1
APX1_AGA 0->1
CDPK1_CGC 1->0
PPCK1_AAT 0->1
PPCK1_ACA 0->1
PPCK1_ATA 0->1
PPCK1_CAT 0->1
PPCK1_CTA 0->1
PPCK1_CTT 0->1
PPCK1_TAT 0->1
PPCK1_TCA 0->1
PPCK1_TTT 0->1
PPCK1_TGT 0->1
PPCK1_GTA 0->1
ORF161_AGG 1->0
ORF161_CGG 1->0
ADC1_TGA 1->0
APX2_TAA 1->0
PSBR_AAA 1->0
PSBR_ACA 1->0
PSBR_AGA 1->0
PSBR_AGT 1->0
PSBR_AGG 1->0
PSBR_CGC 0->1
PSBR_TAT 1->0
PSBR_TCA 1->0
PSBR_TTA 1->0
PSBR_TTG 1->0
PSBR_GCA 1->0
PSBR_GTA 1->0
PSBR_GGA 1->0
ERF3_ACG 1->0
ERF3_AGG 1->0
ERF3_CGC 1->0
ERF3_CGG 1->0
WRKY3_AAT 1->0
WRKY3_ACT 1->0
WRKY3_CTT 1->0
WRKY3_TTA 1->0
WRKY3_TTT 1->0
FEY_TGA 1->0
BAM1_TGA 1->0
AAP3_AGA 1->0
AAP3_AGG 1->0
AAP3_CAA 1->0
AAP3_TTA 1->0
AAP3_TGT 1->0
TFIIIA_CGG 1->0
MPK3_AGA 1->0
MPK3_AGG 1->0
MPK3_CAA 1->0
MPK3_TCG 0->1
SIP1_CGC 1->0
SIP1_GCG 1->0
FEY_ACT 1->0
FEY_CCA 1->0
FEY_TCT 1->0
FEY_GTA 1->0
BAM1_ACA 1->0
BAM1_ACT 1->0
BAM1_ATA 1->0
BAM1_AGT 1->0
BAM1_GCA 1->0
SBPASE_CAT 1->0
AP1_ACG 0->1
AP1_CGG 0->1
AP1_GCG 0->1
APX1_CGG 0->1
APX1_TCG 0->1
PPCK1_TAG 0->1
TFIIIA_ACG 1->0
MTA_CGC 0->1
TCP4_TAA 0->1
UBC3_ACG 0->1
UBC3_CGA 0->1
UBC3_TAA 1->0
UBC3_GGC 0->1
SODX_GAC 1->0
SODX_GTC 1->0
NDHC_CGC 0->1
SEP1_CAC 1->0
SEP1_TCG 1->0
BETC_GAA 1->0
CUNH2ORF47_AGT 0->1
FAM240A_AGA 0->1
FAM240A_TAC 0->1
FAM240A_TGC 0->1
CYBB_TAA 1->0
LRTOMT_CTA 1->0
H2AFV_TTC 0->1
H2AFV_GTC 0->1
HCAR2_TGA 0->1
TUBA3E_TGA 1->0
LUC7L2_ACG 0->1
LUC7L2_CCA 1->0
ADH1C_CCG 1->0
CYP4F22_AGA 0->1
SMN2_ACG 0->1
SMN2_CCG 1->0
SMN2_CGA 0->1
CUNH4ORF46_TGT 1->0
COX14_AAA 0->1
COX14_ACG 0->1
COX14_AGA 0->1
COX14_CGA 1->0
COX14_TAG 1->0
COX14_TGC 1->0
COA5_AGC 0->1
COA5_CAT 0->1
COA5_CTT 0->1
COA5_TTA 0->1
COA5_GCG 1->0
COA5_GTA 0->1
COA6_TAG 1->0
HBA1_AGA 0->1
HBA1_CCA 0->1
COX5A_GGT 0->1
COX16_CAG 0->1
RPL41_CTG 1->0
UQCRQ_CCG 1->0
UQCRQ_GAT 0->1
UQCRH_ATC 0->1
MT2A_AAT 0->1
MT2A_ACT 0->1
MT2A_CCC 1->0
MT2A_TCG 1->0
MT2A_TTT 0->1
MT2A_TTG 0->1
CYBA_ATA 0->1
CYBA_AGG 1->0
CYBA_CCG 1->0
CYBA_TAA 0->1
CYBA_TCC 1->0
CYBA_TGA 1->0
SCO2_TGT 0->1
DIO3_TGA 1->0
PRM1_CCT 0->1
PRM1_TCT 0->1
PRM1_GGA 0->1
PRM1_GGC 0->1
PRM1_GGG 0->1
CYB5B_CCC 1->0
CYB5B_CCG 1->0
CYB5B_CTT 1->0
CYB5B_GCG 1->0
CYB5R1_TAA 0->1
CYB5R1_TGA 1->0
FUT5_ATT 0->1
FUT5_TTA 0->1
FUT5_TGA 1->0
ZNF253_CGT 1->0
ZNF253_TCG 1->0
TMBIM7P_CGG 1->0
SIRPB1_GTA 1->0
C4H8ORF88_ATA 0->1
CUNH10ORF95_AAT 1->0
CUNH10ORF95_ATA 1->0
C4H1ORF194_AGA 0->1
C4H1ORF194_GTA 0->1
C4H1ORF194_GTT 0->1
TEX45_TGA 0->1
C2H5ORF63_ACG 0->1
C2H5ORF63_ATA 0->1
C2H5ORF63_GCA 0->1
LYZL1_CCA 0->1
COA1_ACA 1->0
COA1_ACG 1->0
COA1_CGA 1->0
COA1_GTA 1->0
COX5A_GGG 0->1
COX20_ACA 1->0
COX20_CAA 1->0
C4H1ORF194_ACG 0->1
C4H1ORF194_CGG 0->1
C2H5ORF63_GCT 0->1
MINDY4B_TGA 0->1
CUNH9ORF69_TGA 0->1
CUNH20ORF24_GTT 1->0
CUNH14ORF180_TTT 1->0
UQCRB_CTC 1->0
UQCRB_GTC 1->0
ARF2_CGT 1->0
MSRB1_TCT 1->0
CYP26B1_TGA 1->0
COX6A1_AAA 0->1
COX6A1_CAA 0->1
COX6A1_CGG 1->0
COX6A1_GTG 1->0
COX7A1_CAA 0->1
COX7A1_GAT 0->1
COX4I1_TAA 0->1
COX4I1_GTA 0->1
COX7C_CAT 0->1
MYMK_TTA 0->1
LHFPL6_CAT 1->0
LHFPL6_CCG 0->1
LHFPL6_TCA 1->0
UGT1A6_TGA 1->0
UQCC3_AAT 0->1
UQCC3_CCT 0->1
UQCC3_CCG 1->0
UQCC3_GAC 1->0
COX6A2_AAT 1->0
COX6A2_TTG 1->0
CYP39A1_TCG 0->1
CUNH22ORF31_TAA 0->1
CATSPERE_TGA 0->1
CUNH19ORF66_GTT 0->1
CUNH19ORF52_TCT 0->1
H1F0_CCG 1->0
H1F0_TAA 0->1
H1F0_TGA 1->0
CYB5D1_TTA 0->1
CYB5D1_GCT 1->0
CYP26C1_ATA 0->1
BCHB_TAG 0->1
BCHB_TGT 0->1
PYP_CTG 1->0
CSP1_ATA 0->1
CSP1_CTA 0->1
CSP1_CGA 0->1
CSP1_GCG 0->1
CREB_CGG 1->0
CREB_TGG 1->0
KU80_TAA 1->0
ADK1_CAC 1->0
OBP1_TAA 0->1
TOM7_ATC 1->0
CPR1_CTA 1->0
CPR1_TGT 1->0
CPR1_TGG 1->0
UQCR11_CAT 0->1
CPF1_AGG 1->0
CPF1_CTA 1->0
CPF1_CGA 1->0
CPF1_CGG 1->0
CPF1_GGG 1->0
CSP1_ACC 0->1
CSP1_TCC 0->1
CSP1_GTC 0->1
OBP1_ACA 0->1
OBP1_CAT 0->1
OBP1_CGC 0->1
OBP1_CGT 0->1
OBP1_GGT 0->1
CPR5_TGG 0->1
SCR_CTT 0->1
SCR_TCT 0->1
MAUG_AGT 1->0
ASN3_ACT 1->0
ASN3_CCT 1->0
ASN3_TGA 1->0
ASN3_TAG 1->0
FNR1_AAT 0->1
FNR1_ACA 0->1
FNR1_ATA 0->1
FNR1_AGA 0->1
FNR1_AGT 0->1
FNR1_AGG 0->1
FNR1_CAA 0->1
FNR1_CCA 0->1
FNR1_TAT 0->1
FNR1_TCA 0->1
FNR1_TTT 0->1
FNR1_TTG 0->1
FNR1_TGT 0->1
FNR1_GCA 0->1
FNR1_GGA 0->1
FNR1_GGG 0->1
CHI1_CGA 0->1
PRL1_CTC 0->1
PRL1_CGA 0->1
PSBL_ACC 1->0
BT1_TGA 1->0
GLB2_CTA 0->1
ADH_CCG 1->0
TBP2_TGG 1->0
SPS_AGA 0->1
LHCB5_AGA 1->0
LHCB5_CAT 1->0
LHCB5_CCA 1->0
LHCB5_TTG 1->0
LHCB5_GCA 1->0
LHCB5_GTA 1->0
LHCB5_GGA 1->0
FER1_AGA 0->1
FER1_CTT 0->1
FER1_CGG 1->0
FER1_TTA 0->1
FER1_GAA 0->1
TIM_CCG 1->0
NAD2_CGG 0->1
FPS1_TAG 0->1
ESP1_TGT 1->0
HYD3_ATA 0->1
HYD3_AGG 0->1
FER2_CCA 1->0
FER2_CGG 1->0
FER2_TAG 1->0
FER2_TGT 1->0
ACT2_TGA 0->1
AOC1_TGG 1->0
UBC7_TTA 1->0
ARF2_CCG 0->1
POR2_CGG 1->0
HYP1_AGG 0->1
CDC2_TCG 1->0
CYS2_CGT 0->1
CYS2_TGT 0->1
CHI1_CGG 0->1
NAD9_CAC 0->1
NAD9_CTG 1->0
NAD9_TGC 1->0
NAD9_GCC 1->0
NAD9_GGG 1->0
NAD7_CGG 1->0
ZNF517_CAA 0->1
GSTO2_GGG 1->0
TMEM66_TAA 1->0
TMEM66_TGA 0->1
RHOA_TAA 0->1
MTERFD1_TAA 0->1
MTERFD1_TAG 1->0
WDR96_TAA 1->0
KCNE1L_TGA 0->1
EFCAB4A_AAT 0->1
EFCAB4A_ATA 0->1
EFCAB4A_GTA 0->1
FAM203A_CGT 1->0
ZNF580_ATT 0->1
OSCAR_CGC 1->0
CSF2RA_GCG 1->0
LINC00083_GCG 1->0
ZNF2_CGC 1->0
ITLN2_CTA 0->1
UBTFL1_TTA 1->0
TUBB2A_TTA 0->1
CCL13_TAT 1->0
IFITM1_TGG 1->0
FAM122A_TGT 1->0
CCL4_GTC 1->0
TOMT_TCC 1->0
IL8_CGA 1->0
IL8_CGG 0->1
IL8_TTT 1->0
C1QTNF9_TCC 1->0
INAFM1_CGC 1->0
LCN8_CGG 1->0
ZNF879_ATT 1->0
ZNF879_GTT 1->0
MT3_AAA 1->0
MT3_ATC 0->1
MT3_TAC 0->1
GBA3_TAG 1->0
IFNL3_TAC 0->1
CCR1_TGA 1->0
TRIM58_TAG 0->1
TMSB10_CCG 1->0
TMSB10_CTC 0->1
DPPA2_ATA 1->0
TRIML2_TAT 0->1
RAM2_CGT 1->0
RAM2_GCT 1->0
NOX_TGG 1->0
IOLD_TGG 1->0
IOLC_TGG 1->0
FPG_CCG 1->0
FPG_CTG 1->0
FPG_TGC 1->0
LIP3_TGA 0->1
LIP3_TGG 1->0
NRDE_TGC 1->0
PDHD_TTC 1->0
PDHD_TGG 1->0
RPL33_TTG 1->0
RPL33_GCC 1->0
PSBK_TGT 1->0
NDHE_AGA 1->0
CRC_CGA 0->1
RAN-1_AGC 0->1
RAN-1_CTA 0->1
LHCA1_AGG 0->1
LHCA1_CTA 0->1
RPS1_AGG 1->0
PSAJ_ATA 1->0
NAD3_ACA 0->1
NAD6_CAC 1->0
SDH3_GCG 0->1
ATP9_CAT 1->0
PSBS_CAC 0->1
PSBS_CGA 0->1
PSBS_TAC 0->1
PSBS_TGG 0->1
NAD1_AAG 0->1
NAD7_AGG 1->0
FTR1_TCT 1->0
WRKY1_CGC 1->0
PSBS_ACT 0->1
PSBS_ATT 0->1
PSBS_CTA 0->1
PSBS_CTT 0->1
PSBS_TCA 0->1
PSBS_GTA 0->1
SPAG4_CCA 1->0
GABRQ_TGA 0->1
CXCL8_TTT 1->0
NUPR2_CTC 1->0
TUBA3E_TAA 0->1
BICDL2_TAT 0->1
SERF1A_ATT 1->0
CUNH10ORF35_TAC 1->0
CUNH10ORF35_TAT 0->1
CYP1A1_TAA 0->1
CYP1A1_TAG 1->0
IFNL3_GGA 1->0
CEACAM20_CGC 1->0
CEACAM20_CGG 1->0
CEACAM20_GGT 1->0
MT4_TAC 0->1
PRSS36_CTA 1->0
ODAM_TGG 1->0
ZNF595_TAA 0->1
ZNF595_TGA 1->0
C1H15ORF41_CGC 0->1
CUNH15ORF65_CGA 0->1
CUNH15ORF65_TAA 0->1
CUNH15ORF65_TGA 1->0
CUNH11ORF84_TAC 0->1
C4H1ORF210_AAA 0->1
C4H1ORF210_ATA 0->1
C4H1ORF210_AGA 0->1
C4H1ORF210_CAA 0->1
C4H1ORF210_TGT 0->1
CYP7A1_TAA 0->1
CYP7A1_TGA 1->0
TNFAIP8_TGA 1->0
C5H12ORF10_CTA 0->1
C5H12ORF10_TAA 0->1
C5H12ORF10_TGA 1->0
LY6G6D_CCC 0->1
GP2_AGA 1->0
GP2_CTA 1->0
GP2_TAT 1->0
PRM1_AAT 0->1
PRM1_ACG 0->1
PRM1_ATC 0->1
PRM1_TCC 0->1
PRM1_TCG 0->1
PRM1_TTG 0->1
PRM1_TGG 0->1
PRM1_GAA 0->1
PRM1_GAC 0->1
PRM1_GAT 0->1
PRM1_GAG 0->1
PRM1_GTC 0->1
CYP27A1_TAA 1->0
PATE4_TCA 1->0
CUNH14ORF2_GAT 0->1
C4H1ORF146_CCG 0->1
C4H1ORF146_TAG 0->1
UQCR11_CGC 0->1
UQCR11_TAT 1->0
RFLB_TGA 0->1
GATS_CAT 1->0
GATS_CGT 1->0
GATS_TAG 0->1
GATS_TCT 1->0
GATS_CAA 0->1
C1H2ORF50_ATA 1->0
C1H2ORF50_ATC 1->0
CLDND2_AAG 1->0
RFLB_TAC 0->1
RFLB_GTT 0->1
RHO3_CCA 1->0
PHR1_TAG 0->1
PDI1_AAA 1->0
PDI1_AGA 1->0
PDI1_GTA 1->0
ERG28_AAT 1->0
ERG28_TAG 0->1
HAC1_TTA 1->0
NAD5_TGG 1->0
ATP2_CGA 0->1
BIP1_CTA 1->0
NAD4L_GGG 1->0
RAS1_TTT 1->0
CPC2_AGT 1->0
CPC2_CAT 1->0
CPC2_CCA 1->0
CPC2_TAT 1->0
CPC2_TTA 1->0
CPC2_TTT 1->0
CPC2_GGA 1->0
CDK8_TGT 1->0
YPK1_TAG 1->0
YPK1_TGA 0->1
SNC1_AAT 0->1
SNC1_ATA 0->1
SNC1_AGT 0->1
SNC1_TTA 0->1
SNC1_TTT 0->1
SNC1_GTA 0->1
ACT_AAA 1->0
ACT_TCA 1->0
ACT_GTA 1->0
RAS2_ATA 1->0
RAS2_AGT 1->0
RAS2_TGA 0->1
RHO1_AGA 1->0
RHO1_CAA 1->0
BEM46_CGA 1->0
RECG_TAT 1->0
RECG_GCT 1->0
MPPR_AAC 0->1
MAP1D_ACG 0->1
MAP1D_GGG 0->1
PSBW_AAA 0->1
PSBW_AGT 0->1
PSBW_CGG 0->1
PSBW_TAT 0->1
PSBY_ACC 1->0
PSBY_CAG 1->0
PSBY_CTC 1->0
PSBY_CTT 1->0
PSBY_TTC 1->0
PSBY_GAC 1->0
PSBY_GAG 1->0
PSBX_GAG 1->0
PSBX_GCT 1->0
FDX2_AAA 0->1
FDX2_AGA 0->1
FDX2_TTG 0->1
FDX2_TGT 0->1
FDX2_GTA 0->1
FDX2_GGA 0->1
PETE_TCG 0->1
PETG_ACT 1->0
PETG_GAT 1->0
IPI_TTA 0->1
PSAL_AAT 0->1
PSAJ_GCA 1->0
PTB1_TAA 0->1
PDI2_TTA 1->0
GLN3_ACA 1->0
GLN3_CGA 1->0
GLN3_TTG 1->0
AOX1_AAA 1->0
AOX1_TGT 1->0
COP1_TGA 0->1
NAD1_GGC 0->1
SLY1_TAT 1->0
SLY1_GTA 1->0
CDC25_ATT 1->0
CDC25_GTA 1->0
HOP2_GGG 0->1
PRK1_CGG 0->1
TRX3_CTT 1->0
ERD2_CGG 0->1
P5CR_TAG 0->1
TLP2_ACT 0->1
TLP2_TAA 0->1
TPR2_TAG 1->0
GLN4_AAT 1->0
GLN4_CGT 1->0
ACP2_TAC 1->0
UBC9_AGA 1->0
UBC9_CGG 0->1
UBC9_TGC 0->1
PK_AGT 1->0
HSF2_ATT 1->0
HSF2_AGA 1->0
HSF2_CTT 1->0
HSF2_TTA 1->0
RPT3_AGT 1->0
FBA4_GTA 1->0
FBA2_ACT 0->1
TIC110_TAA 0->1
TIC110_TAG 1->0
CLASP_CGC 1->0
CLASP_CGG 1->0
PYR4_ACG 1->0
PYR4_AGG 1->0
PYR4_CGC 1->0
PYR4_CGG 1->0
SMP1_AAT 0->1
SMP1_AGA 0->1
SMP1_AGG 0->1
SMP1_TTG 0->1
SMP1_TGT 0->1
GLN2_AGA 0->1
GLN2_CTA 0->1
GLN2_TCA 0->1
GLN2_GTA 0->1
COP1_TAA 0->1
CCP2_ACA 0->1
CCP2_ATA 0->1
CCP2_AGG 0->1
CCP2_CAT 0->1
CCP2_CGA 0->1
CCP2_TAT 0->1
CCP2_TTA 0->1
CCP2_TGT 0->1
NAD3_CGT 1->0
NAD1_ATC 1->0
NAD6_AAG 1->0
NAD6_CGT 1->0
NAD4_CTG 1->0
NAD4_CGT 1->0
APC11_ACT 0->1
APC11_TTA 0->1
ACBP_ACG 1->0
ACBP_AGC 1->0
ACBP_TAA 0->1
ACBP_TCC 1->0
TPR2_ACT 1->0
TPR2_CCA 1->0
TPR2_CCT 1->0
PHO1_CGA 1->0
CPN10_ACG 0->1
CPN10_CTT 0->1
CPN10_TCG 1->0
CPN10_GGG 0->1
AAP1_TGA 0->1
PDC1_TGA 0->1
IPI_CGA 0->1
IPI_CGC 0->1
IPI_TCC 0->1
ATS1_GTA 1->0
SBP1_TGC 0->1
PPX1_TAA 0->1
HPR_TAA 1->0
HPR_TGA 0->1
PSAM_TTG 1->0
AAH_TGG 1->0
FBA4_CTT 1->0
FBA2_CGA 1->0
YJJW_CTA 1->0
YJJW_TCT 1->0
YJJW_TCG 1->0
PANP_TAG 0->1
DSDC_CGA 0->1
DCUC_TCC 1->0
THRL_GCG 1->0
VPS22_CGG 0->1
VPS46_ACG 1->0
VPS46_AGC 1->0
VPS46_AGG 1->0
VPS46_CCT 0->1
VPS46_CGC 1->0
VPS46_CGT 0->1
VPS46_TAT 0->1
VPS46_TTA 0->1
VPS46_GCG 1->0
VPS46_GTG 1->0
VAMP7B_ACG 1->0
VAMP7B_AGG 1->0
VAMP7B_CCG 1->0
VAMP7B_CTG 1->0
VAMP7B_CGC 1->0
VAMP7B_TTA 0->1
VAMP7B_GTG 1->0
VAMP7B_GGG 1->0
PSBF_TCA 1->0
PSBL_GCT 1->0
PETG_AAG 0->1
PETJ_CTA 0->1
PETJ_TAA 0->1
RPS1_ACA 1->0
RPS1_CGA 1->0
PSAJ_ACA 1->0
PSAJ_GAT 1->0
RPS20_TGG 1->0
PETJ_ATA 0->1
BCHL_TGA 0->1
PSBH_TTA 1->0
PSBH_GCT 1->0
BCHL_AGA 0->1
BCHL_TAA 0->1
GRRA_TAC 0->1
GRRA_TTC 0->1
ALGL_ATA 0->1
SOXA_GGC 1->0
YGFM_ATA 0->1
YGFM_AGA 0->1
YGFM_CTA 0->1
YGFM_TAA 0->1
MURP_CTC 1->0
YGFM_CGG 0->1
YGFM_TGA 0->1
OBP3_CGA 1->0
OBP3_GTA 1->0
MAGO_TAA 0->1
MAGO_GGC 0->1
CYC_CGA 0->1
CYC_CGG 0->1
MLC1_GCA 1->0
GPB5_TAA 0->1
MAGO_AGC 0->1
MAGO_AGT 0->1
MAGO_CTT 0->1
CAPA_TGC 0->1
RPL41_CAG 1->0
RPL40_AAA 0->1
RPL40_ACG 1->0
RPL40_CAT 0->1
RPS10B_CCG 0->1
RPS10B_CTG 0->1
RPS10B_GCG 0->1
UQCRB_GCC 1->0
GS2_GGG 1->0
CSL4_CGT 1->0
MUTS_AGC 1->0
FUSA-2_ATA 0->1
FUSA-2_AGA 0->1
FUSA-1_TTA 0->1
CBIG_TCT 1->0
CBIG_TTA 1->0
CBIG_GTA 1->0
PTSH_AGG 0->1
URAA_CCA 1->0
FRDC_ACT 1->0
FRDC_TTA 1->0
HDRB_TCT 1->0
HDRC_ACA 1->0
HDRC_CCT 1->0
HDRC_TCA 1->0
UGD_TAG 0->1
XYL1_AGT 1->0
XYL1_CAT 1->0
XYL1_CTA 1->0
XYL1_GCA 1->0
XYL1_GTA 1->0
XYL1_GGG 1->0
PEX4_CAC 0->1
PEX4_CCC 0->1
ALD2_CTT 0->1
MET2_CCT 1->0
LYS1_CGG 0->1
MPG1_AGT 0->1
MPG1_CTA 0->1
MPG1_TAA 0->1
MPG1_TCA 0->1
MPG1_GCA 0->1
MPG1_GCG 0->1
UGP1_CGG 1->0
TOM5_AAC 1->0
TOM5_CTG 1->0
TOM5_CGA 1->0
TOM5_GAT 1->0
TOM5_GGG 1->0
TOM5_ACC 1->0
TOM5_ACT 1->0
TOM5_CCT 1->0
ATP15_CCC 0->1
PRB1_TTC 0->1
FUM1_CGG 1->0
NMT1_CGG 1->0
THI2_CGA 0->1
COB_TTG 1->0
SKN7_TAA 1->0
HSP60_CCG 0->1
HSP60_CGA 0->1
MPG1_TGA 0->1
COQ1_CGC 0->1
COT1_AGA 0->1
COT1_TGA 1->0
TOM20_CAC 0->1
TOM20_TGC 0->1
TIM17_CGA 0->1
NTF2_ATA 0->1
NTF2_TGC 0->1
CDC1_TAA 0->1
SPT2_GGG 0->1
TEF2_ACG 0->1
TEF2_CCG 0->1
CDC24_TAG 0->1
ATG15_TGA 0->1
UBI4_CCA 1->0
NDHB_ATA 1->0
NDHB_CAT 1->0
NDHC_TGA 0->1
NDHA_ACT 1->0
NDHE_TCA 1->0
NDHJ_ATA 1->0
NDHK_CGA 1->0
NDHH_TAG 0->1
NDHH_TGT 1->0
PRK_TCT 1->0
GLSF_AGA 1->0
YCF24_ATA 1->0
YCF24_AGA 1->0
CHLL_CTA 0->1
SIR_TAG 0->1
CHLD_TTA 0->1
CTAE_TAG 0->1
CHLB_CGG 0->1
PSBF_AAC 0->1
PSBL_CTG 0->1
PSBL_GTC 0->1
PSBO_CAC 0->1
PSBI_GTC 0->1
PSBH_AAT 1->0
PSBK_CCA 1->0
PSBK_TTA 1->0
PSBP_CGG 0->1
PETG_CTC 0->1
PETG_TAT 1->0
PETG_GAG 0->1
PSAC_CTG 0->1
PSAC_TTA 1->0
PSAC_GTA 1->0
CHLH_AGA 1->0
YCF3_ACA 1->0
YCF3_TTA 1->0
YCF3_GGA 1->0
CHLB_AGA 0->1
CHLB_CTG 1->0
RBCS_ACT 1->0
PETM_TGG 0->1
YCF37_ACG 1->0
YCF37_TCA 1->0
NRTA_ATA 0->1
NRTA_AGT 0->1
NRTA_CCT 0->1
NRTA_GGA 0->1
RPL25_AGA 1->0
RPL25_CTG 0->1
RPL25_CGC 0->1
RPL25_CGT 0->1
RPL25_TTT 0->1
RPL25_GCA 0->1
RPL25_GTG 0->1
PSBV_CTC 1->0
PSBV_CTG 1->0
PSBV_CGC 1->0
PSBV_TCC 1->0
PSBV_GAG 1->0
PSBX_TAA 0->1
PSBX_TAG 1->0
PSBX_GTC 0->1
PETF_GTT 0->1
YCF37_CAC 1->0
YCF37_CGG 1->0
YCF37_TCC 1->0
YCF37_GAC 1->0
PSAD_TTG 1->0
NRTC_AGG 1->0
YCF45_ATA 1->0
CRTA_ATA 1->0
CRTA_CTA 1->0
SIR_TGA 0->1
RPL25_ACG 1->0
RPL25_CAG 1->0
RPL25_CCC 1->0
RPL25_CCG 1->0
RPL25_CTC 1->0
RPL25_CTT 1->0
RPL25_CGG 1->0
RPL25_TCG 1->0
RPL25_TTC 0->1
RPL25_TGG 1->0
RPL25_GGA 1->0
RPL25_GGC 1->0
RPL25_GGG 1->0
HISIE_CGG 0->1
NRTC_TTA 0->1
NARB_AGA 1->0
HO1_ATA 0->1
HO1_AGA 0->1
HO1_TCA 0->1
HO1_TGA 1->0
ATP1_AGA 1->0
RPS1_AGA 1->0
RPS1_TGT 1->0
IUTA_AGA 0->1
RCSB_AGA 0->1
RCSB_CGA 0->1
TORD_AAG 0->1
TORD_CTT 0->1
TORD_TCA 0->1
TORD_TCT 0->1
CSGE_CAC 1->0
CSGE_CCC 1->0
CSGE_TCG 0->1
CSGE_GTC 1->0
MGLB_TCG 1->0
BLC_TTA 1->0
UMUD_TCC 1->0
MVIM_ATA 1->0
PSPD_ACA 1->0
PSPD_ATT 1->0
PSPD_AGC 1->0
PSPD_CAC 1->0
PSPD_CAT 1->0
PSPD_CTA 1->0
PSPD_TAA 1->0
PSPD_TCG 1->0
PSPD_TGC 1->0
PSPD_TGT 1->0
PSPD_GAC 1->0
PSPD_GAT 1->0
PSPD_GGA 1->0
PSPD_CCG 1->0
PSPD_CTG 1->0
PSPD_TGA 1->0
TVIE_TAA 0->1
LDCA_GTT 1->0
NARY_TAA 0->1
NARX_AGG 1->0
NARX_TAA 0->1
WCAJ_AGG 1->0
NARX_ACT 1->0
NARX_CTA 1->0
NARX_TCT 1->0
NARX_TTA 1->0
NARX_GCA 1->0
PHNI_TAA 0->1
PHNI_TGA 1->0
CSGF_TAC 1->0
CSGF_GAG 1->0
RDGC_CAT 1->0
LDCA_AGA 0->1
FIMC_TGT 1->0
NAGD_CGA 1->0
DMSC_AGA 0->1
DMSC_CGG 1->0
FLIT_TAC 1->0
MENB_AAG 1->0
MENB_TTG 1->0
IUTA_CTA 1->0
FLHC_TGA 0->1
FLHD_AGT 0->1
PHNI_ATA 0->1
PHNI_CCT 1->0
DMSA_AGA 1->0
DMSC_ATA 1->0
FLHC_TAA 0->1
FLHD_GTC 1->0
HMT-1_CGA 0->1
HMT-1_CGG 0->1
HMT-1_TCC 0->1
HMT-1_TCG 0->1
ADH1_CTG 1->0
ADH1_GGG 1->0
MCP1_AGA 0->1
MCP1_CCA 0->1
MCP1_TGC 0->1
MCP1_TGT 0->1
DEF1_AGG 0->1
TBP1_AGC 1->0
TBP1_CGG 1->0
TAL1_CGG 1->0
GST3_AGC 1->0
GST2_ACA 0->1
GST2_CGC 1->0
GST2_TTA 0->1
HSP90_CCG 1->0
ATP18_ATC 1->0
ATP18_CCA 1->0
ATP18_CTC 0->1
COX9_CAG 0->1
COX9_CGC 0->1
ATP20_GAT 0->1
UBP15_TAG 1->0
UBC11_ACG 0->1
UBC11_AGG 1->0
UBC11_CCC 0->1
UBC11_CTA 0->1
UBC11_CGT 0->1
UBC11_TTA 0->1
UBC11_TGT 0->1
UBC11_GGC 0->1
UBP12_TAA 0->1
UBP12_TAG 1->0
SST2_ATT 0->1
SST2_TAT 0->1
SST2_TTA 0->1
SST2_GGG 0->1
SAM1_CTG 0->1
SAM1_CGA 0->1
SAM1_GTG 0->1
NBL1_TTC 1->0
NBL1_TGT 1->0
NBL1_GTC 1->0
NBL1_GGC 1->0
RPL44_AAC 1->0
RPL44_GCC 1->0
RPL44_GGC 1->0
SUS1_ATC 1->0
SUS1_CAC 1->0
SUS1_CAT 1->0
SUS1_CCA 1->0
SUS1_CCG 1->0
SUS1_CTG 1->0
SUS1_CGA 1->0
SUS1_CGC 1->0
SUS1_TTC 1->0
SUS1_TGT 1->0
SUS1_GCT 1->0
SUS1_GGC 1->0
SRS2_TGA 1->0
PEP7_TAG 1->0
PUS2_AGA 1->0
PUS2_CAA 1->0
PUS2_TAT 1->0
PUS2_TCT 1->0
MRS1_TAA 1->0
MSC1_TAT 1->0
MSC1_TTA 1->0
RPC34_AGG 0->1
CBF5_AGA 0->1
CBF5_TTA 0->1
CBF5_GGG 1->0
ISA2_TGG 1->0
MOG1_ACT 0->1
MOG1_AGA 0->1
MOG1_CGT 0->1
MOG1_GAT 0->1
SYP1_AGA 0->1
DBP2_AGA 0->1
DBP2_CGG 1->0
MRS1_TGA 1->0
CDD1_ACC 1->0
CDD1_CCG 1->0
CDD1_CGG 1->0
DIC1_TTA 1->0
GRX2_ACA 1->0
GRX2_ATA 1->0
GRX2_CTT 1->0
GRX2_TCA 1->0
GRX2_TCT 1->0
GRX2_TTA 1->0
GRX2_GTA 1->0
GRX5_CGA 0->1
GRX5_TGC 0->1
ATP15_CCT 0->1
ATP11_CGC 0->1
GWT1_TGA 0->1
TOM20_CCT 1->0
TOM20_GGG 0->1
PRP2_ACC 1->0
PRP2_CGG 1->0
RPP0_CTG 0->1
RPP0_GCG 0->1
SMD1_CCT 1->0
SMD1_CGG 0->1
SMD1_GCC 0->1
SMD2_AGA 1->0
SMD2_CAT 1->0
SMD2_CAG 0->1
SMD2_CCG 0->1
SMD2_TAA 1->0
SMD2_TAG 0->1
SMD3_GCC 0->1
PSF1_CAC 0->1
PSF1_TTA 1->0
PSF1_TGT 1->0
REX2_AGC 1->0
REX2_CCG 1->0
QCR8_AGA 1->0
DAK1_CGG 0->1
DAK1_TAA 1->0
DAK1_TTA 1->0
ARP8_TGA 0->1
TIM8_AGG 1->0
TIM8_GTT 1->0
STS1_CTA 1->0
STS1_CGA 1->0
UBC4_CTC 0->1
SLD5_CCA 1->0
RAS1_TGG 0->1
ACL2_ATA 0->1
ACL2_CTA 0->1
ACL2_TTA 0->1
ACL2_TGT 0->1
ACL2_GTA 0->1
ACL2_GGG 0->1
TRS20_CCA 1->0
DIM1_AGT 1->0
QCR10_GAG 0->1
OST2_TAA 0->1
OST2_GGG 1->0
RPT3_TGC 0->1
RRP46_AGA 1->0
PIS1_CGG 0->1
URE2_AGA 0->1
URE2_AGT 0->1
URE2_TAT 0->1
URE2_TTA 0->1
URE2_GTT 0->1
GDA1_AAA 0->1
GDA1_AGT 0->1
GDA1_CAT 0->1
GDA1_CCA 0->1
GDA1_TTA 0->1
GDA1_TTG 0->1
GPA2_CCG 1->0
PUF6_AGA 1->0
COX6_GTA 1->0
CTF18_TAA 0->1
REV3_TGA 1->0
TRS120_TGA 1->0
PAL1_TGC 1->0
GRX3_ACA 0->1
GRX3_ACG 1->0
GRX3_ATA 0->1
GRX3_AGA 0->1
GRX3_CGG 1->0
GRX3_TTA 0->1
GRX1_AGC 1->0
COX18_CGC 1->0
GPI18_CGC 1->0
GPI18_CGG 1->0
ATP11_ATA 0->1
ATP11_TTA 0->1
CYP1_AGA 0->1
CYP1_CTC 1->0
CYP1_CTG 1->0
CYP1_TCG 1->0
CYP1_GCG 1->0
SDH2_AGA 0->1
RPN11_TGC 1->0
SEC22_CGG 1->0
PRP38_AGG 1->0
URM1_CTG 1->0
ADK1_ACG 1->0
ADK1_ATA 1->0
QCR6_AGA 0->1
TRX1_CAG 1->0
CYC1_AGC 1->0
CYC1_GCA 1->0
BIP1_CCG 1->0
NOP10_CAG 1->0
ENT1_TGC 1->0
COG2_GCC 1->0
PRM1_ACT 0->1
PRM1_CTT 0->1
PRM1_GCT 0->1
PPA1_CCA 1->0
UBC13_CGG 1->0
TRS31_TTA 0->1
UBC1_CTC 1->0
UBC1_GTA 0->1
UBC7_AGG 1->0
UBC7_GTC 1->0
TRS23_TCG 1->0
ACL1_ATA 1->0
ACL1_TTA 1->0
ACL1_TGA 1->0
ACL1_GTA 1->0
ACL2_TAA 0->1
MRP4_TGC 1->0
SPI1_CAC 1->0
AST1_AGA 0->1
AST1_TTA 0->1
RPT6_TGG 1->0
PMM1_GGG 1->0
TOM70_TAA 1->0
TRM112_CGT 1->0
CPC2_AGG 1->0
CPC2_CCG 1->0
CPC2_GCG 1->0
CPC2_GGG 1->0
SAM1_AGG 1->0
PCL1_GCC 0->1
APS1_CTC 1->0
APS1_TAA 1->0
APS1_TCG 1->0
RPL44_AGG 1->0
RPL44_CCA 1->0
RPL44_TCA 1->0
RPL44_GGA 1->0
SGF11_ACG 1->0
SGF11_CCC 1->0
SGF11_TGG 1->0
SGF11_GTT 1->0
COX6_AGA 0->1
COX6_CCG 1->0
COX6_CTG 1->0
COX6_TCT 0->1
COX6_TGG 1->0
GRX4_TGA 1->0
GRX4_GGC 1->0
ATX1_TGT 0->1
ATX1_GTG 1->0
TRZ1_CGA 0->1
ERV1_ATT 0->1
ERV1_TTA 0->1
ERV1_GCG 1->0
PGI1_CCG 1->0
PGI1_CTA 1->0
PGI1_CGG 1->0
ZDS1_TGC 1->0
ISU1_CCG 1->0
ISU1_TGG 1->0
HCS1_TAA 0->1
HCS1_TGA 1->0
FBA1_ACG 1->0
FBA1_CCG 1->0
HTA2_TCC 0->1
HTA2_TTA 0->1
HTA2_GCG 1->0
NSP1_TGC 1->0
TIM9_CCT 1->0
TIM9_TGA 1->0
UBC8_CAC 1->0
UBC8_TAG 1->0
HTB1_CAA 0->1
HTB1_CTG 1->0
HTB1_CGC 1->0
HIS4_ATA 0->1
HIS4_TGA 1->0
HIS4_GTA 0->1
PRO1_AGA 0->1
PRO1_CGT 0->1
PRO1_TTA 0->1
HPT1_CGG 1->0
HPT1_GCG 1->0
SFT1_ACG 1->0
SFT1_AGT 0->1
SFT1_CTC 1->0
SFT1_CGC 1->0
SFT1_GGC 1->0
APE2_AGA 0->1
APE2_GGG 0->1
GRX4_ACC 1->0
GRX4_ACT 1->0
GRX4_TAA 1->0
GRX4_GTA 1->0
ATX1_ACA 1->0
ATX1_GGT 1->0
ASA1_CGC 0->1
MFT1_TTA 1->0
GDH1_AGG 0->1
GDH1_CGA 0->1
GDH1_GCG 0->1
GDH1_GGG 0->1
RPC17_ACC 0->1
RPC17_CCA 0->1
RPC17_CCG 0->1
GLN1_CGG 0->1
APT1_CGA 0->1
APT1_TCG 0->1
APT1_TGC 0->1
SIR1_TTA 1->0
LEU2_TTA 1->0
POM1_TAA 0->1
EXG1_TAA 1->0
EXG1_TGA 0->1
PTA1_TAG 0->1
IMP1_ATT 1->0
IMP1_AGT 1->0
IMP1_CCG 0->1
IMP1_TCT 1->0
IMP1_TTA 1->0
IMP1_GTA 1->0
PDH1_CGG 0->1
CTS1_CGG 0->1
BGL2_TGT 1->0
CHR1_TGC 0->1
MRP2_TCG 0->1
SPG1_ACG 1->0
SPG1_AGG 1->0
SPG1_CCG 1->0
ESF2_AGC 1->0
ESF2_AGG 1->0
ESF2_CGC 1->0
ESF2_TCC 1->0
ESF2_GGC 1->0
SPC2_ACG 1->0
SPC2_TCG 1->0
SPC2_TGG 1->0
SPC2_GGC 1->0
RVB1_AGG 1->0
RVB1_CGA 1->0
RVB1_GGG 1->0
MRPL44_TGG 1->0
MRPL44_GAG 1->0
MRPL37_GGG 1->0
MRPL38_TGG 1->0
MRPL39_CTG 1->0
MRPL39_TGT 1->0
MRPL39_TGG 1->0
MRPL39_GAG 1->0
ERI1_ACC 1->0
VPS51_CGG 1->0
VPS51_TGC 1->0
CAR1_TGA 0->1
TRM112_ATC 1->0
TRM112_AGC 1->0
TRM112_CAG 1->0
KIN1_ACA 1->0
KIN1_AGA 1->0
KIN1_CAT 1->0
KIN1_CGA 1->0
KIN1_TAT 1->0
KIN1_TCT 1->0
KIN1_TTA 1->0
KIN1_TTT 1->0
KIN1_TGT 1->0
KIN1_GAA 1->0
RPC17_ATA 0->1
RPC17_TGT 0->1
BOS1_AGT 0->1
SIR1_TGT 0->1
PTA1_AGA 0->1
PTA1_AGT 0->1
PTA1_TGT 0->1
HUB1_ACT 1->0
HUB1_TCA 1->0
HUB1_TCG 1->0
ERG24_ACG 0->1
ERG24_CAG 0->1
ERG24_CCT 0->1
ERG24_CCG 0->1
ERG24_CTG 0->1
ERG24_CGC 0->1
ERG24_GCG 0->1
ERG24_GTG 0->1
ERG24_GGC 0->1
ERG24_GGG 0->1
STI1_CTG 0->1
MGM101_AGG 0->1
MGM101_CGC 0->1
SPC3_TAA 1->0
UTP5_GGG 0->1
NHP6_AGT 1->0
NHP6_CAT 1->0
RPA49_TAA 1->0
ATG18_CGC 0->1
PPR1_CGG 0->1
MRT4_CCT 0->1
VPS5_ACG 0->1
VPS5_CCG 0->1
VPS5_GCG 0->1
VPS5_GGG 0->1
CAR2_GTA 0->1
SGF11_CTT 1->0
SGF11_TTA 1->0
TRM1_AAT 1->0
TRM1_AGT 1->0
TRM1_CAT 1->0
TRM1_CGT 1->0
PMD1_TGA 0->1
PRS1_ATA 1->0
GST1_CGA 0->1
TRK1_CAA 1->0
TRK1_CGA 1->0
TRK1_CGG 1->0
HIS1_CCG 0->1
HIS1_TCA 1->0
HIS1_TCT 1->0
HIS1_TTA 1->0
HIS1_TGT 1->0
HIS1_GAA 1->0
HIS1_GCA 1->0
DPS1_CCG 0->1
POTC_AAT 1->0
DSBG_CAT 1->0
RPL3P_AGG 1->0
RPL4P_AAT 0->1
RPL4P_AGA 0->1
RPL4P_TAT 0->1
RPL4P_TCA 0->1
XTHA1_AGT 0->1
SITC_TCA 0->1
SITD_CTA 0->1
LPSB_CCT 0->1
LPSB_CGA 0->1
OPGH_AGT 0->1
PHAG_AAG 0->1
PHAG_CCT 1->0
PHAG_TAT 0->1
PHAG_GAT 0->1
PHAE_GTA 1->0
UXUB_CCA 1->0
SPO0J_AGT 1->0
SPO0J_TTT 1->0
GNTR_TCA 1->0
PGPA_ATT 1->0
CYSP_GTT 1->0
DPPB_GTA 1->0
DPPC_ACT 1->0
COMF_CCA 1->0
APPA_TTA 1->0
APPA_TGT 1->0
CINA_CTT 1->0
YBAB_CGT 1->0
WCAG_TCT 1->0
WCAG_TGT 1->0
FHUD_AAA 1->0
FHUD_AGT 1->0
FHUD_AGG 0->1
FHUD_TCA 1->0
FHUD_TTA 1->0
FHUD_GTA 1->0
FHUD_GTT 1->0
FHUD_GGA 1->0
PBPA_TCA 1->0
PBPA_GTA 1->0
PRRB_ACT 0->1
PRRB_AGA 0->1
PRRB_TCT 0->1
NTRY_TGC 0->1
FSR_CGA 1->0
BCHB_CCA 1->0
BCHB_TCA 1->0
BCHB_TGA 0->1
BCHB_GGA 1->0
COX10_TCT 1->0
XANB_TCA 0->1
SITA_ATA 1->0
SITA_CCT 1->0
SITA_GTA 1->0
SITB_CCT 1->0
SITD_GGT 1->0
LPSB_GGA 1->0
SMOM_CTT 1->0
SMOM_TCA 1->0
SMOM_TCT 0->1
SMOM_TGT 1->0
SMOM_GTA 0->1
HIPA_TAA 1->0
HIPA_TGA 0->1
HIPA_GTA 1->0
PATB_ACA 1->0
PATB_ACT 1->0
PATB_ATA 1->0
PATB_AGA 1->0
PATB_CCA 1->0
PATB_TTA 1->0
PATB_TGT 1->0
PATB_GTA 1->0
MOBC_TCA 1->0
MOBC_TTA 1->0
MOBC_GGA 1->0
MOBC_GGT 1->0
AATA_CAC 1->0
AATA_GCA 1->0
UGPB_GTA 1->0
CYCA_ATT 1->0
GAPB_ACA 1->0
GAPB_CAA 1->0
GAPB_CCA 1->0
GAPB_CCT 1->0
KDTA_TAC 1->0
KDTA_GTT 1->0
PYK4_TTA 1->0
PDE4_AGA 1->0
PDE4_TGT 1->0
VPS2A_GGG 1->0
PDE3_CGG 1->0
PDE3_TAA 0->1
PDE3_TTA 0->1
SUMO_AGA 0->1
SUMO_CAG 1->0
SUMO_CCA 0->1
SUMO_CTG 1->0
SUMO_CGC 1->0
SUMO_CGG 1->0
SUMO_TGC 1->0
SUMO_GTA 0->1
SUMO_GTG 1->0
SUMO_GGG 1->0
VPS2B_ACG 1->0
VPS2B_AGC 1->0
VPS2B_CGC 1->0
VPS2B_CGG 1->0
VPS2B_TGA 1->0
VPS2B_GCG 1->0
VPS2B_GGC 1->0
VPS2B_GGG 1->0
RAB1C_CAG 1->0
RAB1C_CGA 1->0
RAB1C_CGC 1->0
RAB1C_GGC 1->0
PYK4_ACG 1->0
PYK4_CGC 1->0
PDE4_CGC 1->0
PDE4_CGG 1->0
ACT2_ACG 1->0
ACT2_CGA 1->0
EB1_GGG 1->0
DHFR-TS_TAG 1->0
PYR_TTA 0->1
CYCB_TGT 1->0
DLD2_GAA 1->0
SDH_CGA 0->1
DLD1_AGA 1->0
DLD1_AGT 1->0
DLD1_CCA 1->0
DLD1_TCA 1->0
GCD1_CCG 1->0
VPS2A_CCA 1->0
VPS2A_TAT 1->0
SMT1_ACG 0->1
SMT1_CAG 0->1
SMT1_CCG 0->1
SMT1_CTG 0->1
SMT1_CGC 0->1
SMT1_GCG 0->1
SMT1_GTG 0->1
PYK3_TTA 1->0
VPS2B_TAA 1->0
RPA12_ATA 1->0
RPA12_CCG 0->1
RPA12_CGC 0->1
RPA12_CGG 0->1
RPA12_GTA 1->0
VPS32_CCC 0->1
VPS32_CGG 0->1
TUBB_AGC 1->0
ARPC1_AGA 1->0
ARPC1_CGT 1->0
VPS26_CAT 1->0
VPS26_CCA 1->0
VPS26_TGT 1->0
RPB12_CGG 0->1
RPB12_GCG 0->1
RPB12_GTG 0->1
RPB12_GGC 0->1
RPB12_GGG 0->1
SRRM1_ACT 1->0
SRRM1_CAT 1->0
CLC_ACA 1->0
VPS18_AAA 1->0
VPS18_GAA 1->0
RPB11_TGC 0->1
RPB11_GTT 1->0
VPS60_AGT 1->0
ARL5_AAT 1->0
ARL5_CCG 0->1
ARL5_TAT 1->0
ARL5_TCA 1->0
ARL5_TCT 1->0
ARL5_TTA 1->0
ARL5_TGT 1->0
ARL5_GAA 1->0
GAT1_CCT 1->0
GAT1_TAT 1->0
GAT1_TTA 1->0
GAT1_TGT 1->0
MGT1_CCC 1->0
PYCB_CTG 0->1
PYCB_CGT 0->1
OGT_TGG 1->0
PURC_CAG 1->0
AAS_CGG 1->0
KDTA_CAG 1->0
PYCB_AGG 0->1
DIND_GCT 1->0
MENB_CAC 1->0
RPL12P_ATA 0->1
RADB_ACG 1->0
RADB_CTG 1->0
RADB_CGG 1->0
C6H11ORF58_AAT 1->0
C6H11ORF58_ATA 1->0
C6H11ORF58_TAA 1->0
JPT1_CGC 1->0
JPT1_TGC 1->0
TMEM92_AGG 1->0
AMELX_ATC 1->0
BAAT_TAG 0->1
SPOCD1_CGG 1->0
SPOCD1_GTC 1->0
CUNH11ORF91_CGC 1->0
CUNH11ORF91_TAG 0->1
SELENOK_CGT 1->0
TMEM95_CGC 1->0
LRRC25_CGG 1->0
NMRAL1_ACC 1->0
PRCD_CTC 1->0
FSCN3_CGT 1->0
SMIM11_TGG 1->0
FXYD6_CCC 1->0
SCXB_TAA 0->1
SCXB_TAG 1->0
SCXB_GTA 0->1
NFAM1_GGC 0->1
DNAAF4_CGG 0->1
FAM237A_GAA 0->1
WASHC2C_TAG 0->1
WASHC2C_TGA 1->0
OCM_TAA 1->0
OCM_TGA 0->1
TAS1R2_TAG 1->0
CUNH2ORF82_TGA 1->0
TRIM69_CTA 0->1
UTS2_AGG 1->0
FAM166A_CTC 1->0
CUNH10ORF2_TAA 0->1
CUNH10ORF2_TGA 1->0
BOLA2_TCT 0->1
BOLA2_TGT 0->1
TUBB2B_CGG 1->0
RASA4_TGA 1->0
CUNH19ORF52_ACT 0->1
CUNH19ORF52_GTT 0->1
C4H1ORF146_CGG 1->0
C4H1ORF146_TGT 1->0
CUNH9ORF152_TAA 0->1
CUNH9ORF152_TGA 1->0
PPP1R14A_CCC 1->0
KRT15_TGC 1->0
CARD18_CAT 1->0
CARD18_TTA 1->0
IL17F_CGC 0->1
C6H11ORF58_ATC 1->0
C6H11ORF58_AGG 1->0
C6H11ORF58_TAG 1->0
CDR1_CTC 0->1
MS4A4A_ATA 0->1
MS4A4A_TTA 0->1
C2H8ORF82_ACT 1->0
ICAM4_CGC 0->1
ICAM2_GCC 0->1
EVPLL_TTA 1->0
PYCR3_TGA 1->0
TMEM121B_ATA 1->0
TMEM121B_TTA 1->0
MFSD13B_TAA 0->1
PRSS36_CGG 0->1
ALOX15_TAG 1->0
CARD16_CAT 0->1
CARD16_TGT 0->1
C2CD6_CGA 0->1
C2CD6_CGG 0->1
C2CD6_TGC 0->1
IQANK1_ACG 0->1
NQO2_AGG 1->0
LMNTD2_CGG 0->1
APOBR_TGC 0->1
APOBR_TGG 0->1
TMEM140_AGG 0->1
ATG8_AAA 1->0
ATG8_CAA 1->0
ATG8_CCA 1->0
ABCB3_TGA 1->0
ABCB2_CGA 1->0
ABCB2_CGG 1->0
GPD_TAT 1->0
ACT_CGG 0->1
NMT_TTA 0->1
FUT2_CGC 1->0
COX14_AAC 0->1
COX14_CTC 1->0
COX14_TCT 1->0
COX14_TTC 1->0
COX14_GGA 1->0
RGS2_TGA 1->0
COA5_ATA 0->1
COA5_CCG 1->0
COA5_CGC 0->1
COA1_CGT 0->1
HBA1_TGC 1->0
COX5A_CGG 1->0
NSG1_TAA 0->1
NSG1_TTA 0->1
LHB_GGG 0->1
BOLA2_ATA 1->0
BOLA2_CTA 1->0
BOLA2_CTC 0->1
BOLA2_CGA 0->1
BOLA2_CGC 0->1
BOLA2_GTC 0->1
APOC2_TGG 0->1
RHEBL1_AGC 0->1
WFDC2_AAC 0->1
CUNH11ORF1_CTT 0->1
CUNH3ORF58_TAA 0->1
CUNH3ORF58_TAG 1->0
CUNH9ORF172_TAA 0->1
CUNH9ORF172_TGA 1->0
COX7A1_CGG 1->0
COX6C_GGT 1->0
COX4I1_GGG 1->0
CUNH9ORF69_TAG 0->1
CUNH5ORF30_TGG 0->1
COX7C_GAA 1->0
OCM_TGT 0->1
PARD6B_TGA 1->0
UQCRQ_CGG 1->0
UQCRQ_GCA 0->1
UQCRH_CCC 1->0
CYCT_CGG 0->1
CYCT_TCG 0->1
CYCT_GTA 0->1
PGA4_TCG 0->1
RPRML_TAG 0->1
CUNH16ORF72_TAA 1->0
CUNH16ORF72_TGA 0->1
CUNH20ORF96_GCG 1->0
CUNH2ORF70_AGG 1->0
MZT2B_AGG 1->0
P2RY14_GAA 0->1
SGK1_TAG 1->0
RGS8_TGA 1->0
RAB2B_AGG 0->1
RAB2B_CTG 0->1
RAB2B_GGG 0->1
CYB5R1_CGA 0->1
CYB5R1_CGG 0->1
CYB5R1_GGG 0->1
KCNA10_CGG 0->1
C2_TCT 0->1
C2_GCA 0->1
HSF3_TAA 0->1
HSF3_TCG 0->1
HSF3_TGA 1->0
HSF3_GCG 0->1
COX6B1_GGC 0->1
NQO2_TGC 1->0
CCR2_AGC 0->1
CCR2_CGA 0->1
ITGB3BP_TTA 1->0
DYNLL1_TGA 0->1
SP6_TAA 0->1
GPR15_TAT 1->0
LPP_TAT 1->0
COL10A1_TGG 1->0
AGAV_CTT 0->1
AGAV_TAC 0->1
CBF_TGT 1->0
VACB_TGG 1->0
ADH_TCG 1->0
PDP_TAC 1->0
ASP_AGA 1->0
ASP_CCT 1->0
PYKF_AGC 1->0
COMC_ATA 1->0
COMC_CAT 1->0
COMC_CAG 1->0
COMC_CCC 1->0
COMC_CCT 1->0
COMC_CTC 1->0
COMC_CGT 1->0
COMC_TCC 1->0
COMC_TGC 1->0
COMC_TGT 1->0
COMC_GCA 1->0
COMC_GCC 1->0
COMC_GTA 1->0
COMC_GGG 1->0
COMD_TAG 0->1
FUS_TCC 1->0
SSB2_AAC 1->0
SSB2_CGC 0->1
SSB2_TAC 1->0
SSB2_GAC 1->0
DGK_CCA 1->0
PGMA_CCC 1->0
FMS_AAT 1->0
FMS_CTA 1->0
FMS_TAA 1->0
FMS_TCT 1->0
FMS_TTA 1->0
FMS_GTT 1->0
PBP2A_AGG 1->0
PPPL_ATA 0->1
PPPL_CTC 0->1
PPPL_CGA 0->1
PEPB_TGC 1->0
VICR_TCC 0->1
VICR_TGC 0->1
LEMA_CCG 0->1
PAPS_AGA 1->0
VICK_CCC 0->1
PFLC_CAA 0->1
HLPA_ACA 0->1
HLPA_ACG 1->0
HLPA_CAA 0->1
HLPA_CAG 1->0
HLPA_CTG 1->0
HLPA_TCA 0->1
HLPA_TCC 1->0
MUTS2_TGA 0->1
SPI_ATA 0->1
SPI_CCC 0->1
SPI_CGA 0->1
SPI_TCG 0->1
SPI_TGC 0->1
SPI_TGT 0->1
SPI_GCG 0->1
LGUL_CCA 1->0
LGUL_CGG 0->1
LGUL_TCA 1->0
LGUL_TTA 1->0
LGUL_TGT 1->0
MSMF_ACA 1->0
MSMF_AGA 1->0
MSMF_CAC 0->1
MSMF_CCT 1->0
MSMF_CGC 0->1
MSMF_TCT 1->0
MSMF_TTA 1->0
MSMF_TGA 0->1
AGAV_AGT 0->1
AGAV_TAA 0->1
COMEB_CCC 0->1
AHRC_TCA 1->0
LGUL_CCT 0->1
VICR_AGT 0->1
LEMA_TCC 1->0
ATOB_CCG 1->0
ATOB_TCG 1->0
MALR_CTA 1->0
MALR_TGG 0->1
HLYIII_CAA 1->0
NRDH_GCG 0->1
SCRB_AGA 1->0
DIVIC_TCC 0->1
DIVIC_GCC 0->1
DIVIC_GGG 0->1
YLXM_ACT 1->0
YLXM_CCT 1->0
YLXM_TCA 0->1
YLXM_GTC 1->0
PTXA_TCG 1->0
PTXA_TGA 0->1
HLPA_ACC 0->1
HLPA_AGC 0->1
HLPA_TTG 1->0
HLPA_TGG 0->1
HLPA_GCG 0->1
HLPA_GTC 0->1
CBF_CGC 1->0
ADCC_AGG 0->1
ADCA_TGC 0->1
FMS_CGT 1->0
FMS_TCC 1->0
FMS_TGA 1->0
FPS_CGA 0->1
FPS_TGC 1->0
FPS_TGG 1->0
COMEB_AGC 0->1
COMEB_TTC 0->1
MECA_TAG 0->1
AHRC_TAA 0->1
DIVIB_CAC 0->1
DIVIB_GTC 0->1
IDNO_AGA 0->1
IDNO_AGT 0->1
IDNO_AGG 0->1
IDNO_CTG 1->0
IDNO_TTC 1->0
PTXB_AGC 1->0
PTXB_CCA 1->0
PTXB_CCC 1->0
PTXB_CCG 1->0
PTXB_CGC 1->0
PTXB_CGG 1->0
PTXB_TAA 0->1
PTXB_TCC 1->0
PTXB_TTC 1->0
PTXB_TGA 1->0
PTXB_TGG 1->0
PTXB_GAG 1->0
PTXB_GCG 1->0
PTXB_GGG 1->0
PHAB_AGC 1->0
PHAB_TAA 0->1
PHAB_TGT 0->1
ALDB_TGA 1->0
MALR_AGG 0->1
GLNR_CAC 1->0
HLYIII_ATA 1->0
DAM_TGT 1->0
TRPF_AAC 1->0
ADHB_TAG 0->1
ADHB_TCG 1->0
DFRA_CTC 1->0
CELD_TTC 1->0
PPAC_TGC 1->0
CSM6_TAG 0->1
CSM6_TGG 1->0
DIVIC_ACG 1->0
DIVIC_CCT 0->1
DIVIC_TTC 1->0
LACF_CTA 0->1
LACF_TAA 0->1
LACF_TTC 1->0
GLCK_AGA 1->0
PBPX_AGG 0->1
HASC_AGA 0->1
HASC_AGT 0->1
BGLA_TGC 1->0
PBP2B_AGG 0->1
PPPL_AGA 0->1
RMLD_AGA 1->0
RMLD_TCG 1->0
CSX16_GAT 1->0
MALF_CAA 1->0
MALF_CTT 1->0
MALF_CGT 1->0
MALF_TAG 0->1
MALF_TTT 1->0
MALF_GGT 1->0
PKNB_TGC 1->0
MESJ_TGC 1->0
RMLC_TCG 1->0
SNF_TGT 0->1
COMC_ACG 1->0
COMC_AGG 1->0
COMC_TAC 1->0
COMC_TCG 1->0
COMC_GTG 1->0
CSHA_TAA 1->0
CSHA_TGA 0->1
XYLH_TAA 1->0
TRXB2_ACG 1->0
TRXB2_CCG 1->0
TRXB2_CGT 1->0
TRXB2_TTG 1->0
MTSA_TCC 0->1
DNAI_TGT 0->1
TRMH_TCG 1->0
NADR_TGC 1->0
XYLH_AGC 1->0
XYLH_CGC 1->0
XYLH_GCG 1->0
XYLH_GTG 1->0
TRXB2_TGC 1->0
DNAC_TGT 1->0
RMLB_TGC 1->0
MTSA_TGT 0->1
CLPE_TCG 1->0
SDAB_AGA 0->1
SDAB_TGC 1->0
CODY_TGG 0->1
HISK_CGA 0->1
LACR_CGA 1->0
CYCK_CGG 1->0
DGK_CAC 1->0
EIF2G_AGG 0->1
GTFA_TTT 1->0
ACCC2_TAA 1->0
ACCC2_TGA 0->1
ACCC1_AGG 1->0
ACCC1_TCT 1->0
FDHD_CTC 1->0
FDHD_TCG 1->0
MRDB_CCG 1->0
MRDB_TCC 1->0
MRDB_TCG 1->0
BIOW_CGT 1->0
ACCC2_AGA 0->1
ACCC2_AGG 0->1
ACCC1_AGA 0->1
ACCC1_CGG 1->0
SELA_GCC 1->0
DSRB_CTG 1->0
DNAJ2_CGA 1->0
DNAJ2_CGC 1->0
DNAJ2_ACC 1->0
DNAJ2_GCG 1->0
GNA1_GCC 0->1
MIP1_AAA 0->1
MIP1_ATA 0->1
MIP1_AGA 0->1
MIP1_AGG 0->1
MIP1_CTT 0->1
MIP1_CGA 0->1
MIP1_TCA 0->1
MIP1_TTA 0->1
MIP1_TGT 0->1
MIP1_GTA 0->1
PAB1_AGA 0->1
ACL1_CGG 1->0
PGA3_CTA 1->0
PGA5_AGG 0->1
PGA5_CGC 0->1
PGA5_TAC 0->1
PGA5_TGC 0->1
CYP4_TAG 0->1
CYP4_TTA 1->0
CYP3_AAT 1->0
CYP9_ATA 1->0
CYP9_AGT 1->0
CYP9_TTA 1->0
COX4_AGA 1->0
CYP1_CAA 1->0
CYP1_CCA 1->0
QCR10_AAT 1->0
AMT2_TAA 1->0
GPI12_ACT 0->1
GPI12_TTA 0->1
GPI8_ATA 0->1
GST1_TCT 1->0
GST2_ATT 1->0
GST2_AGA 1->0
GST2_AGG 0->1
GST2_CCA 1->0
GST2_CCG 0->1
GST2_CGG 0->1
GST2_TCT 1->0
PKAC1_TAG 1->0
NIK1_CGT 0->1
CYP1_CAT 0->1
ENO2_GGG 1->0
SDH4_CGA 1->0
PKAC1_AGA 1->0
PKAC1_TGA 1->0
CDH2_AGG 1->0
AMT1_CCT 1->0
AMT1_TTA 1->0
AMT1_TGT 1->0
CYP7_AGA 1->0
CYC7_CTG 0->1
CYC7_TAG 1->0
ATP12_CTG 0->1
ATP12_GTG 0->1
ATP12_GGG 0->1
QCR7_AAT 0->1
QCR7_CCG 1->0
NDUFA6_TAG 0->1
COX4_CAA 1->0
COX6B_CAC 0->1
PRP4_TAT 0->1
RIP1_TGT 0->1
PRSK_TAA 0->1
MTLR_GTA 1->0
COFD_TTG 1->0
SWP1_ACG 0->1
SWP1_CCG 0->1
GATE_CGG 1->0
FEN_CGG 1->0
PSCA_TAA 1->0
CHID1_GGG 0->1
PSMA7_CTG 0->1
PSMA7_GGC 0->1
AP3D1_CGG 0->1
TUFM_CCT 0->1
TUFM_CGG 0->1
TUFM_TGG 0->1
TUFM_GGG 0->1
CYB5A_CAG 0->1
CYB5A_CTG 0->1
CYB5A_TCG 0->1
CYB5A_GTG 0->1
CYB5A_GGG 0->1
KIF12_CGG 0->1
KIF12_GGG 0->1
CSTF2_CGG 0->1
TIMM10_CAG 0->1
TIMM10_CTG 0->1
RABGGTA_CCC 0->1
RABGGTA_CTG 0->1
RABGGTA_CGC 0->1
RABGGTA_CGG 0->1
RABGGTA_TCC 0->1
RABGGTA_GCC 0->1
RABGGTA_GGC 0->1
TRAPPC3_TCC 0->1
RRM2_AGA 1->0
DHRS4_ATC 1->0
OPLAH_AGG 1->0
MYG1_AGA 1->0
MYG1_CGA 1->0
MYG1_TCT 1->0
MYG1_GGA 1->0
FUT6_CGC 0->1
MPZL1_AGC 0->1
CCDC88A_TAG 1->0
CARTPT_TAG 1->0
ZBTB43_CTC 0->1
ORMDL3_GAG 0->1
RMDN3_CGC 0->1
SLC25A48_TGC 0->1
GDPD4_CTA 0->1
COX5B_TGA 0->1
UOX_ATA 1->0
ANKRD46_GCT 1->0
CENPX_GTG 1->0
GNAQ_GGA 1->0
CUNH11ORF49_TGC 1->0
EIF1AD_AGA 1->0
PIGBOS1_GAA 1->0
CUNH10ORF53_AAT 1->0
CALB2_CCC 1->0
ELOC_AGA 1->0
CUNH2ORF81_CCG 1->0
MOB4_GTT 1->0
MOB4_GGA 1->0
PRB1_GCG 1->0
HIRA_TAG 0->1
TUBB1_AGG 0->1
COX7C_CGT 0->1
COX7C_TGG 0->1
CYBA_AAC 0->1
CYBA_CCC 0->1
CYBA_CTC 0->1
CYBA_CTG 0->1
CYBA_CGG 0->1
CYBA_TGC 0->1
CYBA_GAG 0->1
CYBA_GGC 0->1
FNTB_CGC 0->1
FNTB_CGG 0->1
CYB5B_AGC 0->1
CYB5B_AGT 0->1
CYB5B_CAG 0->1
CYB5B_CCT 0->1
CYB5B_CTG 0->1
CYB5B_TGA 0->1
CYB5B_GGC 0->1
CYC_CCT 1->0
CDR1_CTA 0->1
COX17_CAA 0->1
PRPF39_CTC 1->0
UQCRH_ACA 1->0
UQCRH_TAC 0->1
UQCRB_CAA 0->1
SAR1A_GGG 1->0
MT2_ACG 0->1
MT2_CAC 0->1
MT2_CAT 0->1
MT2_CTC 0->1
MT2_CGA 0->1
MT2_CGG 0->1
MT2_TCA 0->1
MT2_TTC 0->1
MT2_TTT 0->1
MT2_GCA 0->1
MT2_GTT 0->1
GPX3_GCT 0->1
PPP2R4_AGG 1->0
COX6C_TGG 1->0
COX6C_GAG 0->1
COX6B1_AGT 1->0
COX6B1_CGC 0->1
COX6B1_GTA 1->0
XRTG_CAC 0->1
XRTG_CCT 1->0
XRTG_CGG 0->1
DHAK2_ATA 1->0
XRTG_CGA 1->0
FRC_GTG 1->0
YIBN_ACT 1->0
YIBN_GCC 1->0
YRAL_CTC 0->1
YRAL_TGC 1->0
YBED_CTA 0->1
YBED_GCA 0->1
YCIB_CCT 0->1
YCIB_CGC 1->0
YCIB_TAA 1->0
YCCK_CAT 0->1
YCCK_TTG 0->1
YCFF_AAG 0->1
YCFF_ACA 0->1
YCFF_CTT 0->1
YCFF_GGG 0->1
YBHE_CCC 0->1
YCIL_CCC 0->1
YRBA_ACT 1->0
YRBA_GCA 1->0
YQGF_GGG 1->0
YCFH_TGG 1->0
YFHC_CCT 1->0
YFHC_TGC 0->1
HUPA_GCG 1->0
SMPA_CGG 0->1
SMPA_GCC 0->1
TKTB_ATA 1->0
YCIL_ACT 0->1
YCIL_AGA 0->1
YCIL_GGA 0->1
FLGN_GCC 1->0
YBEX_TGC 0->1
YCHE_TGT 0->1
CSPE_GTG 0->1
ASNC_TTC 1->0
YGGX_CCT 0->1
YGGX_CTA 0->1
YGGX_GCA 1->0
YGGX_GCT 0->1
YGGX_GTT 0->1
YGGX_GGA 1->0
YCHE_TCC 0->1
ALBA_GCT 1->0
MPP6_CAC 1->0
MPP6_TTG 1->0
RIC3_CTG 0->1
ASF1B_CCC 0->1
ASF1B_CTG 0->1
EIF4G3_ATA 0->1
GAA_AGG 1->0
CTSB_CCC 0->1
CTSB_GTG 0->1
CTSB_GGG 0->1
RNASEH2A_CTG 0->1
UBR7_AGC 0->1
UBR7_CTG 0->1
TMEM184B_CGC 0->1
NOP58_CGA 1->0
DHX15_AGG 1->0
SGTA_GTG 1->0
SGTA_GGG 1->0
ATL2_CAC 1->0
SRR_GTG 0->1
SRR_GGG 0->1
ITPA_GGC 0->1
PSMD3_CGC 0->1
PSMD3_CGG 0->1
PSMD3_GGG 0->1
PSMD4_GGG 0->1
ALLC_CTG 0->1
ALLC_GGG 0->1
COMMD5_AGG 0->1
COMMD5_GGG 0->1
SORT1_AGG 0->1
SORT1_CGG 0->1
SORT1_GGG 0->1
KIF9_GGG 0->1
EXOC1_AGG 0->1
CDA_CTG 0->1
DDX55_CGG 0->1
KCNMA1_CGC 0->1
WDR36_CGG 0->1
EFTUD1_CGG 0->1
COMMD7_CTG 0->1
PRPF4B_CGG 0->1
PRPF4B_GGG 0->1
DYNC1LI1_TAA 1->0
PSMB5_AGC 0->1
PSMB5_CTG 0->1
PSMB5_GGG 0->1
GLUD1_AGG 0->1
GLUD1_CAG 0->1
GLUD1_CTG 0->1
GLUD1_GGG 0->1
AP1S2_CTG 0->1
WDR18_CCC 0->1
ANAPC2_GGG 0->1
EIF2B4_CGG 0->1
EIF2B2_CGC 0->1
EIF2B2_GGC 0->1
EIF2B2_GGG 0->1
LYRM5_CTG 0->1
LYRM5_TGT 1->0
WDR12_AGG 0->1
U2AF2_CGG 0->1
PSME3_AGG 0->1
PSME3_CTG 0->1
PSME3_GTG 0->1
KIF14_CGG 0->1
KIF14_TGC 0->1
PSMA4_GGC 0->1
RAB8B_CTG 0->1
NHP2L1_CAG 0->1
NHP2L1_CTG 0->1
NHP2L1_GTG 0->1
SPTB_AGG 0->1
SPTB_CGG 0->1
DDX20_GGG 0->1
XPO4_CGG 0->1
XPO4_GGG 0->1
GTPBP1_CGG 0->1
GTPBP1_GGG 0->1
NUTF2_CGT 1->0
PPP2R4_TGC 0->1
PSMD11_CGG 0->1
DNAJC13_CGG 0->1
ATXN2_AGG 0->1
AASS_GGG 0->1
LCP2_TTG 0->1
ANK3_AGT 0->1
ANK3_CGA 0->1
ANK3_TTA 0->1
PRPS1_TGT 0->1
EIF2S1_AGG 0->1
RAB11B_CTG 0->1
RAB11B_CGC 0->1
RAB11B_TAC 0->1
RAB7A_CTG 0->1
CFR_CCC 1->0
ARC3_TAA 0->1
UROC1_GGG 0->1
WDR3_CGG 0->1
APC_TAG 0->1
ARC3_CGC 0->1
ARC3_TGA 0->1
RNHC_CTG 1->0
ESAA_TCC 1->0
CSM6_CTC 1->0
IOLA_TCA 1->0
CHRR_AAA 1->0
CHRR_AAT 1->0
CHRR_ATT 1->0
CHRR_CAA 1->0
CHRR_CGA 1->0
CHRR_TCA 1->0
CHRR_TTT 1->0
CHRR_TTG 1->0
CHRR_GCT 1->0
MOPB_AAA 0->1
MOPB_ACT 0->1
MOPB_TAT 0->1
MOPB_GCT 0->1
IOLA_ACT 1->0
CCOQ_AAC 1->0
CCOQ_AAT 1->0
CCOQ_ACA 1->0
CCOQ_CCG 0->1
CCOQ_CGG 0->1
CCOQ_TTT 1->0
OPPA_TCA 1->0
GLNK_GAT 1->0
GLNK_GGT 1->0
RODA_AAA 1->0
RODA_GTA 1->0
MOPB_CGG 0->1
CTRA_AGT 1->0
CTRA_CTA 1->0
CTPA_AGT 1->0
FTSI_CAA 1->0
OMPW_CGT 1->0
OMPW_TTG 1->0
OMPW_GCA 1->0
COFH_ATT 1->0
FLHD_ACT 1->0
FLHD_CGT 1->0
FLHD_TTA 1->0
FLHD_TGT 1->0
FLHD_GCT 1->0
FLHD_GTT 1->0
BASR_CTA 1->0
BASR_TGC 1->0
OSMB_AAG 0->1
OSMB_ACA 1->0
OSMB_ACT 1->0
OSMB_AGT 1->0
OSMB_CTC 0->1
OSMB_TCT 1->0
OSMB_TCG 0->1
OSMB_TGC 0->1
OSMB_TGT 1->0
OSMB_GAT 1->0
NLP_AGA 0->1
NLP_CAC 1->0
NLP_CCG 0->1
NLP_TAA 1->0
NLP_TTA 0->1
NLP_TGA 0->1
NLP_GCG 0->1
LYSR_TAA 1->0
UHPA_CCA 0->1
UHPA_TTC 0->1
SPR_TGC 1->0
DPS_AAG 1->0
YRBD_GGA 1->0
YRBC_ACA 1->0
MALM_CAC 1->0
MALM_TGC 1->0
YHBH_CGT 1->0
NTPA_TCT 1->0
NTPA_GGA 1->0
NTPA_GGG 1->0
YRBF_TGT 0->1
YAAH_TGC 0->1
DEGQ_TAC 1->0
NRDH_AAG 1->0
DEOR_AGG 1->0
YFCA_ACA 1->0
YFCA_CGC 0->1
YFCA_CGG 0->1
THIJ_CCG 0->1
HEMX_ATA 1->0
YFIA_CCG 0->1
YFIA_CTT 1->0
FKLB_CCC 0->1
ILVY_ATA 1->0
PQIB_TGA 0->1
HMSH_CTT 0->1
HMSH_TTA 0->1
HMSH_TGA 1->0
FLHC_AAA 0->1
FLHC_AAT 0->1
FLHC_ACA 0->1
FLHC_AGA 0->1
FLHC_CCA 0->1
FLHC_TCA 0->1
FLHC_TTA 0->1
FLHC_TTT 0->1
FLHC_TTG 0->1
FLHC_GGT 0->1
FLHD_CGA 1->0
FLHD_TGC 1->0
FLHD_GCA 0->1
FLHD_GGA 0->1
BASR_ACA 0->1
BASR_ATT 0->1
BASR_AGT 0->1
BASR_TCA 0->1
BASR_TTA 0->1
BASR_GCT 0->1
OSMB_TAA 0->1
OSMB_TAG 1->0
OSMB_GCT 0->1
OSMB_GGG 0->1
MODF_AGA 0->1
MODF_CGC 1->0
MODF_CGG 1->0
RCSF_CAT 1->0
PSIF_ATT 0->1
CDH_ATA 1->0
CDH_TAA 1->0
CRL_AGG 0->1
FCL_TAA 0->1
NAPD_TGG 0->1
FCL_TGA 0->1
PGPB_CCG 1->0
PQIA_AGG 0->1
CHAA_CGT 0->1
UVRY_CTA 0->1
UVRY_TGA 0->1
AGAR_AGG 1->0
POXB_TTA 0->1
FLGN_TGG 1->0
YFIO_TGG 0->1
MGLB_GGA 0->1
YFGA_CCC 1->0
YFGA_TTC 1->0
SANA_AGA 0->1
SANA_TAA 0->1
YBIT_TGC 0->1
ARTQ_TGC 0->1
ARTQ_TGT 1->0
YAAH_TCA 0->1
YQAB_CTC 1->0
YQAB_CGC 1->0
YQAB_TGA 1->0
THIJ_TCT 0->1
FLDB_AGA 0->1
FLDB_CCG 1->0
FLDB_CGC 1->0
FLDB_TCA 0->1
FLDB_GTA 0->1
YFIA_AGG 0->1
HISJ_AGA 0->1
HISJ_CGT 1->0
YEEF_TGT 1->0
YQJA_CCC 1->0
YGGT_CAG 1->0
YGGT_TAA 0->1
YGGT_TGA 1->0
LDCC_ACT 1->0
LDCC_ATA 1->0
LDCC_AGA 1->0
LDCC_CTA 1->0
LDCC_TAA 1->0
LDCC_TCA 1->0
LDCC_TGA 0->1
GLTL_AGT 0->1
HYBA_AGG 0->1
HYBA_CTA 1->0
HYBA_TCT 1->0
HYBA_TTA 1->0
HYBA_TTT 1->0
HYBA_GCT 1->0
HYBA_GTA 1->0
ACRR_ATA 1->0
ACRR_CGA 1->0
ACRR_TAG 0->1
ACRR_GGT 1->0
HYBC_CCA 1->0
HYBC_TTA 1->0
AROP_GAC 0->1
POXB_TCA 1->0
POXB_GTA 1->0
POXB_GTT 1->0
YIEG_TAA 1->0
NIRB_CGA 1->0
CMR_AGA 1->0
PSIF_TCG 1->0
PSIF_GCG 0->1
CDH_AGG 1->0
ARAF_TGC 1->0
CELA_ACT 1->0
CELA_AGC 1->0
CELA_GGA 1->0
ECO_CAC 1->0
ECO_CCC 1->0
ECO_TAA 0->1
CCMH_TAA 0->1
HYCI_ATA 1->0
ARSD_AGG 1->0
ARSD_CAT 1->0
ARSD_TAT 1->0
TALB_GGG 0->1
YIEM_AGG 0->1
MENG_TGC 1->0
GPPA_AGA 1->0
NFI_TAA 0->1
RELB_ACC 1->0
RELB_CAC 1->0
RELB_GGC 1->0
UHPC_AGA 1->0
SLT_AGG 1->0
ARTJ_CTC 1->0
ARTJ_TAA 0->1
YHBG_GGA 1->0
TRPR_CCG 0->1
TRPR_TGA 0->1
ARAC_AGA 1->0
GPMB_TCC 1->0
GPMB_TTC 1->0
CRED_TGT 1->0
USPA_TTT 1->0
METJ_TCC 1->0
YGGE_CCG 1->0
YGGE_TGG 0->1
TYRP_CGA 1->0
SEQA_GGA 1->0
XNI_AGG 0->1
YHDE_TCA 0->1
YADS_AAC 0->1
YADS_AGG 0->1
YADS_CGG 1->0
YADS_TCA 0->1
YADS_TCG 0->1
NLPC_AGG 0->1
NARP_ATA 1->0
NARP_CAG 1->0
NARP_TGG 0->1
PROQ_TAA 0->1
SAPF_TGG 1->0
YBAY_CCC 1->0
YBAY_TGG 1->0
CPXR_ATA 1->0
POTH_CCC 1->0
AQPZ_AGA 0->1
CHEZ_CAC 1->0
ECNB_TCA 0->1
ECNB_TCC 1->0
ECNB_TCT 0->1
ECNB_TTA 0->1
ECNB_GAA 0->1
ECNB_GTC 1->0
ECNB_GGA 1->0
ECNB_GGT 0->1
YADH_TAA 0->1
XNI_AGA 1->0
YHDE_TGA 0->1
PROQ_TGA 0->1
PROQ_GGG 0->1
YBAY_GGA 0->1
YHBH_CCG 0->1
YHBH_TCC 0->1
PUCB_TGC 1->0
PRSK_TGA 0->1
SPAK_TTA 0->1
HYCI_AGA 0->1
CSA5_CAC 0->1
CSA5_CGA 0->1
CSA5_TGC 0->1
CSA5_TGT 0->1
CSA5_TGG 0->1
SSPN_TGC 1->0
SSPN_TGT 1->0
SSPN_TGG 1->0
CAM_CGA 0->1
CAM_GGG 1->0
UPRT_CAG 0->1
UPRT_CTG 0->1
ERGIC3_CTG 0->1
RABIF_CTG 0->1
RABIF_GGC 0->1
QTRT1_CGG 0->1
DDX10_CGG 0->1
PSMD6_AGG 0->1
PSMD6_CCT 0->1
PSMD6_TGC 0->1
PSMD2_CGC 0->1
PSMD2_CGG 0->1
AP4B1_CGC 0->1
AP4B1_GGG 0->1
APEH_CGG 0->1
BLOC1S1_CTG 0->1
BLOC1S1_GAC 0->1
MED26_CGG 0->1
MED26_TGC 0->1
PSMC5_AGG 0->1
PSMC5_GGG 0->1
DDX31_CGC 0->1
DDX31_GGG 0->1
VASP_AGG 0->1
VASP_CTG 0->1
VASP_CGG 0->1
PSMB1_ACC 0->1
PSMB1_CTG 0->1
PSMB1_GTG 0->1
PSMB1_GGC 0->1
PSMB1_GGG 0->1
MPDU1_CAG 0->1
YIPF6_GGG 0->1
RAB2A_AGG 0->1
EXOC8_CGG 0->1
EXOC8_GGG 0->1
NAT9_CTG 0->1
NAT9_TGC 0->1
BYSL_AGG 0->1
BYSL_CGG 0->1
BYSL_GGG 0->1
AGPS_AGG 0->1
AGPS_GGG 0->1
DHX16_CGG 0->1
DHX15_CGG 0->1
DHX15_GGG 0->1
GFM1_CGG 0->1
LIMD1_CAG 0->1
LIMD1_CTG 0->1
LIMD1_GTG 0->1
LIMD1_GGG 0->1
EIF1_CAG 0->1
EIF1_CTG 0->1
EIF1_GCC 0->1
EIF1_GTG 0->1
PSENEN_CAG 0->1
UQCRQ_CCC 0->1
UQCRQ_TCC 0->1
UQCRQ_TTA 1->0
UQCRQ_TGT 1->0
UQCRH_CAG 0->1
UQCRH_CTC 0->1
UQCRH_CTG 0->1
UQCRH_CGG 0->1
UQCRH_GTG 0->1
UQCRH_GGT 1->0
UQCRB_AGG 0->1
UQCRB_CGG 0->1
UQCRB_GCA 0->1
PSMD1_AGG 0->1
PSMD1_CGA 0->1
TRAPPC2L_CAG 0->1
XPNPEP1_AGG 0->1
XPNPEP1_CGG 0->1
HGD_CCC 0->1
HGD_CGC 0->1
HGD_GGG 0->1
CCDC25_GTG 0->1
NUP93_CGG 0->1
NADSYN1_GGG 0->1
TMEM128_GTG 0->1
NCBP1_AGG 0->1
DDX42_CGC 0->1
PSMG3_CAG 0->1
NOL10_CGG 0->1
KIF6_AGG 0->1
KIF7_CGG 0->1
WDR46_CGG 0->1
FAM96A_CAG 0->1
FAM96B_CAG 0->1
CCDC94_CAG 0->1
EXOSC10_CGG 0->1
DR1_ATC 0->1
DR1_TCC 0->1
GNL3_AGG 0->1
GNL3_GGG 0->1
METAP2_AGG 0->1
METAP2_CGC 0->1
METAP2_GGG 0->1
UBE2S_CAC 0->1
UBE2S_CTG 0->1
UBE2S_GGG 0->1
LITAF_CTC 0->1
LITAF_GTG 0->1
NLE1_CGG 0->1
DUS3L_GGG 0->1
CMBL_GTG 0->1
QDPR_CTG 0->1
QDPR_GTG 0->1
QDPR_GGC 0->1
PPIL2_GGG 0->1
NUP62_GGG 0->1
ATP5O_CAG 0->1
FXN_CTG 0->1
DDX52_CGA 0->1
DDX56_AGG 0->1
DDX56_CGC 0->1
DDX56_GGG 0->1
ANAPC10_AGC 0->1
CTDSPL2_AGG 0->1
CTDSPL2_CGG 0->1
GRN_CAG 0->1
GRN_CTG 0->1
CIAO1_CGC 0->1
CIAO1_GGG 0->1
PIGS_CGG 0->1
PIGT_CGG 0->1
PIGW_AGG 0->1
ATP7A_AGG 0->1
LZIC_AGC 0->1
LZIC_CAG 0->1
LZIC_CTG 0->1
UBE3A_CGG 0->1
UBE3A_GGC 0->1
IPO4_CGC 0->1
IPO4_CGG 0->1
IPO4_GGG 0->1
TBCB_CTG 0->1
TBCB_GGG 0->1
COMMD4_CTG 0->1
YIPF5_TCC 0->1
YIPF5_TGC 0->1
WDR92_GGG 0->1
DERL1_CAG 0->1
COMMD2_CAC 0->1
COMMD2_CTG 0->1
FAHD1_AGC 0->1
FAHD1_GTG 0->1
FAHD1_GGG 0->1
TMEM184C_GGG 0->1
GINS3_CTG 0->1
ATP5C1_AGG 0->1
SCFD1_AGG 0->1
NOL9_TGC 0->1
NOL6_CGG 0->1
NEDD8_CAG 0->1
NEDD8_CTG 0->1
CASK_CTG 0->1
CASK_GGG 0->1
PPP4C_GGG 0->1
PRDX4_CAG 0->1
PRDX4_CCT 0->1
PRDX4_CTG 0->1
PRDX4_GTG 0->1
CRNKL1_AGG 0->1
CRNKL1_GGG 0->1
SF3A2_GTG 0->1
NUP43_CCC 0->1
NUP43_GGC 0->1
PDHX_GGG 0->1
TCF25_CGC 0->1
TCF25_TGC 0->1
TCF25_GGG 0->1
PSMA5_AGC 0->1
PSMA5_GTG 0->1
PSMC6_CTG 0->1
NAPRT_CGG 0->1
ADHFE1_CGG 0->1
METTL1_GGC 0->1
WDR13_CGC 0->1
WDR13_CGG 0->1
ATP5B_CAG 0->1
ATP5B_CTG 0->1
ATP5B_GGG 0->1
ANAPC7_GGG 0->1
CLN5_GGG 0->1
TSFM_GGG 0->1
RNF10_CGG 0->1
TBCC_CGG 0->1
HDDC2_CAG 0->1
BLOC1S2_CTG 0->1
LYRM1_CTG 0->1
MOCS1_CGG 0->1
SBDS_GGG 0->1
PIGB_CGA 0->1
PIGC_GGG 0->1
SDAD1_AGG 0->1
SDAD1_CGG 0->1
KIF11_AGG 0->1
TRAP1_AGG 0->1
TRAP1_CGG 0->1
NCSTN_AGG 0->1
NCSTN_CGC 0->1
NCSTN_CGG 0->1
ATP5D_CTG 0->1
PSMA1_CTG 0->1
DNPEP_GGG 0->1
REXO1_AGG 0->1
REXO1_CGG 0->1
ASCC3_AGG 0->1
PABPN1_CTG 0->1
PABPN1_CGG 0->1
ANKRD39_TGC 0->1
DDX18_CGA 0->1
DDX18_CGC 0->1
STRN_TAA 1->0
XPO5_CGG 0->1
XPO6_GGG 0->1
XPOT_CGG 0->1
PSMG1_CTG 0->1
INTS2_CGG 0->1
PFDN1_CTG 0->1
PFDN2_GCC 0->1
PFDN2_GTG 0->1
PFDN5_TTC 0->1
PFDN5_GTG 0->1
PFDN6_CTG 0->1
COMMD8_CTG 0->1
GTF2H1_AGG 0->1
PRPF38A_CGG 0->1
DCT_AGG 0->1
DCT_CTG 0->1
DCT_CGG 0->1
DCT_TGC 0->1
AP2S1_GCC 0->1
PSMC1_AGG 0->1
PSMC2_AGG 0->1
PSMC2_CTG 0->1
PSMC3_AGG 0->1
PSMC3_CGC 0->1
PSMC3_GGG 0->1
DHX37_CGC 0->1
SUGT1_CTG 0->1
MAOA_AGG 0->1
TMEM104_CGC 0->1
AUH_GGG 0->1
DOLPP1_AGC 0->1
DOLPP1_CTG 0->1
FBL_CAG 0->1
FBL_CTG 0->1
FBL_CGC 0->1
FBL_GGG 0->1
PSMD13_CTG 0->1
PSMD13_GTG 0->1
PSMD13_GGG 0->1
GPHN_CGG 0->1
CTPS_AGG 1->0
CTPS_CGA 1->0
CTPS_TGA 1->0
MBD5_CTC 0->1
RAN-1_CGG 0->1
RAN-1_GGG 0->1
CSN6_CCC 1->0
CSN6_TGA 1->0
PLAA_CAG 0->1
PLAA_CCT 0->1
PLAA_CTG 0->1
PLAA_TGC 0->1
TIMM9_CAG 0->1
RAB24_CTG 0->1
TAZ_CAG 0->1
TAZ_CTG 0->1
TAZ_GGC 0->1
PSMB3_CAG 0->1
PSMB3_CTG 0->1
PSMB3_TCC 0->1
PSMB3_GTG 0->1
PARG_CTG 0->1
PARG_GGG 0->1
TRMT6_CTG 0->1
TRMT6_GGC 0->1
SNRPA1_CAG 0->1
SNRPA1_TTC 0->1
MRPS10_GAG 0->1
TMEM115_CAC 0->1
TMEM115_CTG 0->1
TMEM115_GGC 0->1
TRAPPC4_CTG 0->1
ELOA_AGG 0->1
ELOA_CCC 0->1
ELOA_CCT 0->1
ELOA_CTG 0->1
ELOA_CGA 0->1
ELOA_CGG 0->1
PIGQ_CGC 0->1
PIGQ_CGG 0->1
RABGGTB_CAG 0->1
NUBP1_CTG 0->1
SVP_TAG 1->0
SVP_TTA 1->0
SVP_TGT 1->0
GATA1_TAC 0->1
SVP_CCC 1->0
SVP_TGA 1->0
SVP_TGG 1->0
RAB8_TCT 1->0
RAB8_GTA 0->1
MYB_AGC 0->1
HMGB1_CTG 0->1
TPX2_CGG 0->1
HSF2_ATA 0->1
MSRB2_AGT 0->1
BBS4_CCA 0->1
IFT88_TCT 0->1
OBP3_TAA 1->0
MBD4_CTG 0->1
RAN_CTG 1->0
SSR3_GTG 1->0
MED20_GGC 1->0
MSL1_CCG 1->0
MED19_CCG 1->0
LRP1_CGC 1->0
CTU1_GGC 1->0
REM1_CCC 1->0
NACA_CAG 1->0
NACA_CTG 1->0
DLC1_CCA 1->0
RAB11A_CGC 0->1
RAB5B_CAG 0->1
CLC_GTT 1->0
PPAN_CGC 0->1
SNRPB_GGG 0->1
ITPK1_CGG 0->1
EIF3F_CCA 0->1
MRPS11_ATG 0->1
FSD2_TGC 0->1
FSD2_TGT 0->1
ELF4_ACA 0->1
ELF4_CCA 0->1
LIG3_AGG 1->0
PDF_TGG 1->0
LOX_TGT 1->0
SQRDL_AGG 1->0
KMO_AGG 1->0
CYC_CCA 1->0
CYC_TTG 1->0
ATL1_AAC 1->0
ATL1_CAC 1->0
ATL1_CTC 1->0
ATL1_CTG 1->0
ATL1_TTC 1->0
ATL1_GGG 1->0
GLOD5_CTG 1->0
TPI_TAT 1->0
ARC2_CGA 0->1
COX6B_CGG 0->1
COX6B_TAT 1->0
COX6B_GTT 1->0
SMD3_ACA 1->0
SMD3_TCA 1->0
SMD3_TTT 1->0
SMD3_TGC 0->1
ILP1_GCG 1->0
ND3_TGA 1->0
NHAR_ACC 1->0
CDC2_GGG 1->0
BPHD_CTA 0->1
PEPM_ACT 1->0
PEPM_AGT 1->0
PEPM_CCA 1->0
PEPM_CCT 1->0
PEPM_TAA 1->0
PEPM_TCA 1->0
PEPM_TCC 0->1
PEPM_TCT 1->0
PEPM_TTA 1->0
PEPM_TGT 1->0
PEPM_GTA 1->0
PEPM_GTT 1->0
GLNR_TCT 1->0
DIVIC_TCA 1->0
KDTB_AGG 0->1
KDTB_CGA 1->0
KDTB_CGT 1->0
PEPM_AAA 0->1
PEPM_ACA 0->1
PEPM_AGG 1->0
PEPM_CAA 0->1
PEPM_TAT 0->1
PEPM_TAG 1->0
PEPM_TTG 0->1
PEPM_TGC 0->1
PEPM_GCA 0->1
PEPM_GGT 0->1
PEPM_GGG 0->1
EZRA_AGG 0->1
DNAI_TGC 0->1
TRXH_CTT 1->0
TRXH_CGT 1->0
TRXH_TAG 1->0
TRXH_TTA 1->0
HEXA_TGC 1->0
RACD_CGC 0->1
RACD_TGG 1->0
TEX_TGC 1->0
RRF_CTG 1->0
PANE_TCC 1->0
GAPB_CCG 1->0
GAPB_CTG 1->0
GAPB_TCG 1->0
GAPB_GAG 1->0
GAPB_GCG 1->0
GAPB_GTG 1->0
GPO_TGC 1->0
ALDB_TGC 0->1
XYLH_CCC 0->1
XYLH_CCG 0->1
XYLH_CGG 0->1
XYLH_TGA 0->1
NRDH_TGG 0->1
SCRR_TGA 0->1
XYLH_ACG 1->0
XYLH_TCC 1->0
XYLH_TCG 1->0
XYLH_TGG 1->0
XYLH_GGG 1->0
TRXH_CAG 1->0
TRXH_CTC 1->0
TRXH_CTG 1->0
TRXH_TCC 1->0
TRMH_TAG 0->1
RBSD_AGC 1->0
RBSD_CAC 1->0
RBSD_TAC 1->0
CSPR_CGA 0->1
NUPC_CGA 0->1
FRUA_TGC 1->0
KDTB_TGG 0->1
COMFC_GTC 1->0
FHUG_TCG 1->0
FHUG_TGC 0->1
LYS_CGA 1->0
YEJB_CGG 0->1
YBGL_ACA 1->0
YBGL_ACT 0->1
YBGL_CGA 1->0
YBGL_CGG 0->1
YQHD_CCC 0->1
YQHD_TCG 0->1
YGGW_CGG 0->1
YCIO_CTA 1->0
YCIO_TCA 1->0
YGHU_ATA 1->0
YGHU_CGA 1->0
YGHU_TGC 0->1
YEAM_TAG 0->1
YEAM_TTC 0->1
HUTX_CTA 1->0
YCCA_CCA 1->0
YCCA_CCT 1->0
YCCA_TAA 1->0
YCCA_TGA 0->1
YJJV_AGG 1->0
YJJV_TCG 1->0
YADG_CCC 0->1
HISM_AGA 1->0
HISM_TGT 1->0
CSGG_CAT 1->0
CSGG_GGA 1->0
CSGF_CGG 0->1
CSGF_TCA 1->0
CSGF_TGC 0->1
CSGF_GCA 1->0
RSEC_ACA 1->0
RSEC_AGG 0->1
METJ_AGT 1->0
METJ_TCG 0->1
METJ_TTA 1->0
METJ_GTT 1->0
SAPF_AGG 0->1
SAPF_TGC 0->1
SAPF_GGA 1->0
YJGF_CTC 1->0
YCGL_TAA 0->1
YICC_GGA 1->0
YBGF_CCC 1->0
SDAC_GGG 1->0
YEAD_TAA 0->1
YRBF_ACT 0->1
YIAA_ATA 0->1
YIAA_TAA 0->1
YIAA_TCC 0->1
YGIH_CGA 0->1
YQFB_TGC 0->1
YJDF_AGC 0->1
YJDF_CGG 0->1
NANE_TGA 0->1
YQGE_CAC 0->1
YQGE_TGA 0->1
NSRR_AGT 0->1
DPPB_AGG 1->0
DPPB_TAA 0->1
DPPB_TGA 1->0
YFCA_TAA 0->1
YFCG_CGG 0->1
NAPC_TAA 0->1
YFJF_CCG 1->0
YFJF_CTT 1->0
YFJF_TCC 1->0
YFJF_GCC 1->0
YFJF_GGG 1->0
YBBP_AGG 1->0
ASLA_TCT 0->1
ASLA_GTA 0->1
YJIE_TAC 0->1
HEMY_TGC 1->0
YJAB_CGT 0->1
YJAB_TGT 0->1
YHAM_CCA 0->1
YHAM_TGC 0->1
YHAM_TGT 0->1
YBAB_GTC 1->0
YCIA_AGA 1->0
FRDC_CAG 1->0
FRDC_TCA 1->0
RIML_TCG 0->1
QOR_GGG 1->0
YGFA_AGA 1->0
CSPG_CCA 1->0
CSPG_TAT 1->0
CSPG_GTG 1->0
SRMB_CCC 1->0
GATY_TAA 1->0
GATY_TGG 1->0
YEGD_CCC 1->0
YAJQ_GGG 0->1
SLYX_CAC 0->1
SLYX_CCC 0->1
SLYX_GAT 1->0
SLYX_GCA 1->0
FDNH_ATA 0->1
FDNH_AGT 0->1
FDNH_TAA 1->0
FDNH_TGA 0->1
FDNI_AGT 1->0
YFIO_AGG 0->1
YFIO_TCG 0->1
YJES_TAG 0->1
RLPB_ACA 1->0
USPA_CGA 0->1
PROV_AAA 1->0
PROV_ACT 1->0
PROV_ATA 1->0
PROV_ATT 1->0
PROV_AGA 1->0
PROV_AGT 1->0
PROV_CAA 1->0
PROV_CGT 1->0
PROV_TTA 1->0
PROV_TGG 0->1
PROV_GTA 1->0
PROV_GTT 1->0
YGGS_TAA 0->1
YNFM_TGC 1->0
FRCK_AGT 0->1
FRCK_TTA 0->1
FRCK_TGT 0->1
FUMB_CGA 0->1
ORN_TGC 1->0
GLPR_TTA 0->1
UBIX_AAC 1->0
YIBK_TCA 1->0
YBGT_AAC 1->0
YBGT_AGC 1->0
YBGT_CAC 0->1
CPXR_CCC 1->0
YEAM_AGG 0->1
YEAM_TAA 0->1
CYSZ_TAA 0->1
YEGQ_CGA 1->0
TAUC_AAC 1->0
CUSF_ATC 0->1
CUSF_CGT 0->1
CUSF_GGT 0->1
ARGT_CAT 0->1
YDHC_CGA 0->1
YCGL_CAC 0->1
YCGB_TAA 1->0
YCGB_TGA 0->1
YRBG_AAG 0->1
YRBD_CGA 0->1
YRBC_CTC 0->1
YICC_TGT 1->0
YICE_ATA 0->1
YICE_CCC 0->1
YFGL_CCC 0->1
YRAN_ACG 0->1
YRAN_CGT 1->0
YRAN_TCC 0->1
YBFF_TGT 0->1
YBFF_GGG 1->0
YQIA_AGA 0->1
YQIA_TAA 0->1
YQIA_TGC 1->0
YRBF_ACA 1->0
YIID_AAC 1->0
YIID_ACA 1->0
YIID_ATA 0->1
YIID_TAA 0->1
YIID_TCG 1->0
YIID_GCT 1->0
YIAA_CCT 0->1
YIAA_TCG 0->1
YBED_CCG 0->1
YBED_CTC 0->1
YBED_TCT 1->0
YAAH_ATA 0->1
YAAH_AGA 0->1
YAAH_AGG 0->1
YAII_TGT 1->0
YEIE_TCC 1->0
YEIE_TCG 1->0
YQGE_TAA 0->1
YCBK_CCC 0->1
YCBK_GTC 0->1
NSRR_AGG 0->1
NSRR_TAG 0->1
YCJF_CAC 1->0
YAFJ_AAT 1->0
BTUR_TAA 1->0
YCBL_CTC 0->1
YCBL_TCG 0->1
YFCA_AGA 0->1
YFCA_CCC 1->0
YFCA_TGA 0->1
YHFA_CCT 0->1
YDFG_CGA 0->1
YGDD_AAC 0->1
YGDD_TAT 1->0
YGDD_TTA 1->0
YGDD_GAC 0->1
HEMX_AGA 0->1
YJAB_AGG 0->1
YJAB_TAC 0->1
YHAM_AGG 0->1
YCEF_CTC 0->1
YGEA_CGA 0->1
YEBA_TGT 0->1
YFHL_GCC 0->1
YFHD_TCC 1->0
RIML_AGC 1->0
RIML_CCC 0->1
RIML_TCC 0->1
RIML_GTA 1->0
RHLB_GGA 1->0
EMRE_AAT 1->0
EMRE_CAA 0->1
EMRE_CCT 0->1
EMRE_CTC 1->0
EMRE_TCT 0->1
EMRE_TCG 1->0
EMRE_TTA 0->1
EMRE_TTT 0->1
EMRE_TGA 1->0
YAEQ_TCA 0->1
SMG_CCC 0->1
GSK_AGG 0->1
GADA_CCG 1->0
YIEM_ACA 1->0
YBGK_CGG 0->1
ASLB_CGG 1->0
CUSC_ACT 1->0
CUSC_ATA 1->0
CUSC_AGG 1->0
CUSC_CCA 1->0
CUSC_CGA 1->0
CUSC_TAA 1->0
CUSC_TCA 1->0
CUSC_TCT 1->0
CUSC_TGA 0->1
CUSC_TGC 0->1
CUSC_GCA 1->0
CUSC_GCT 1->0
CUSC_GTA 1->0
CUSC_GTT 1->0
YGGT_AAG 1->0
YGGT_GAA 1->0
SMTA_ATA 1->0
SMTA_GGA 1->0
RNB_CTT 1->0
GPT_AAG 1->0
GPP_CCC 1->0
GPP_CGG 1->0
PCK_AGG 1->0
PCK_CGG 1->0
ILVM_CCA 0->1
LPD_GGA 1->0
PYKF_TGG 1->0
RIBC_CTC 1->0
RSEA_TGC 0->1
MIPA_AGG 1->0
UVRY_TCA 1->0
UVRY_TGT 1->0
YICE_AGA 0->1
RNFC_AGG 0->1
CRR_AGA 0->1
FKLB_CAC 1->0
MUTH_AGG 1->0
MGLB_CGT 1->0
ARAC_TCT 1->0
NAGC_CGC 1->0
HYCI_CCT 0->1
SPRT_ACT 0->1
SPRT_AGG 0->1
SPRT_CGA 0->1
SPRT_TCA 0->1
SPRT_TTA 0->1
DSBE_ATA 0->1
PEPE_CGA 1->0
GLCB_TAT 1->0
NAD3_ATC 0->1
NAD3_TGG 0->1
NAD2_TGG 0->1
NAD1_TCC 0->1
NAD1_TGG 0->1
NAD1_GCC 0->1
NAD6_ATC 0->1
NAD6_TAC 0->1
NAD6_TGG 0->1
NAD5_CCC 0->1
NAD5_TGA 1->0
NAD5_TGC 0->1
NAD4_ACC 0->1
NAD4_TGG 0->1
NAD4_GAG 0->1
NAD4_GTC 0->1
NAD4_GTG 0->1
LST8_AGG 1->0
SPT4_ATA 1->0
NAD4L_GTG 0->1
PRP19_AGG 1->0
HBS1_TAG 1->0
RPB4_ACT 0->1
RPB4_TCC 0->1
MED19_CGC 0->1
CLN3_CTG 0->1
CLN3_GGC 0->1
NTF2_CGA 1->0
AST2_TTA 1->0
AST2_TTT 1->0
MTR4_TGA 1->0
MAD2_GGA 0->1
TIM10_ACC 0->1
TIM10_TGG 1->0
TIM13_AAT 0->1
TIM13_ACC 0->1
RCA1_AAT 0->1
RCA1_ACA 0->1
RCA1_AGA 0->1
RCA1_AGT 0->1
RCA1_TAT 0->1
RCA1_TCA 0->1
RCA1_TTA 0->1
RCA1_TTT 0->1
RCA1_TGT 0->1
RCA1_GTA 0->1
ARP6_TAA 0->1
TIM8_TAC 1->0
UBC4_CGA 1->0
UBC4_GTA 0->1
ARF2_TGC 1->0
MSD1_CGG 0->1
SSR3_CAG 0->1
SSR3_CTG 0->1
SSR3_TGG 0->1
MED20_GCC 0->1
MDN1_CGG 0->1
MED1_AGG 0->1
NDUFV1_CGC 0->1
ACY1_CTG 0->1
NDUFA6_CAG 0->1
NDUFA6_TGG 0->1
NDUFA9_CCC 0->1
NDUFA9_CTG 0->1
NDUFA9_CGC 0->1
RFT1_AGG 0->1
EMG1_CTG 0->1
LSM3_GTG 0->1
GPN3_GCC 0->1
MED16_CGC 0->1
NDUFS7_CAG 0->1
NDUFS7_CCC 0->1
NDUFS7_CGC 0->1
MMS19_GGG 0->1
UTP11_CGA 0->1
CTU1_CTG 0->1
CTU1_CGC 0->1
CTU1_CGG 0->1
WDR7_CGC 0->1
WDR4_CAG 0->1
WDR4_CTG 0->1
WDR4_GGG 0->1
ALG1_GGG 0->1
LSM6_AAG 0->1
BUD13_CGG 0->1
BUD13_GGG 0->1
MRPL22_TCC 0->1
DDX27_AGG 0->1
NUP85_AGG 0->1
MRPL15_CTG 0->1
MRPL15_GGG 0->1
RTC1_CGC 1->0
RTC1_CGG 1->0
RTC1_TGG 1->0
RTC1_GCG 1->0
MON1_CGC 1->0
MON1_CGG 1->0
MON1_GGG 1->0
PYD3_AGG 1->0
PYD3_CTA 1->0
PYD3_CGA 1->0
PYD3_CGG 1->0
PYD3_GCG 1->0
PYD3_GGG 1->0
VPS20_CGA 0->1
GCN5_CGG 0->1
TOM1_CGC 0->1
RPB11_ACT 0->1
CYTB_TGA 0->1
RIC1_TGC 0->1
TH1_TGA 1->0
MSI1_TAG 1->0
CCR1_CTG 0->1
CUL4_TAG 1->0
GRX3_AGT 0->1
GRX3_CAT 0->1
GRX3_CCT 0->1
GRX3_CGC 1->0
GRX3_GAA 0->1
MRPS9_CCT 0->1
FBP1_AAA 0->1
FBP1_TCT 0->1
NAT1_AAT 0->1
NAT1_ACT 0->1
NAT1_ATA 0->1
NAT1_AGA 0->1
NAT1_TCT 0->1
NAT1_GAA 0->1
NAT1_GAT 0->1
NAT1_GCT 0->1
NAT1_GTT 0->1
NAT1_GGG 0->1
CDC14_AGA 0->1
CDC14_CCT 0->1
BAT1_GCG 1->0
RPS27A_GAA 0->1
DIP2_CAC 0->1
DIP2_CGT 0->1
DIP2_GGG 0->1
ODC1_AAA 0->1
BET5_AGT 0->1
RPP0_TGC 1->0
ZFP3_CTG 0->1
ASK1_ATA 0->1
TRS33_ACT 0->1
TRS33_ATA 0->1
TRS20_TTA 0->1
RPT5_TGG 0->1
RRP46_CAT 0->1
DLC1_AGT 0->1
DLC1_CAA 0->1
DLC1_CCT 0->1
DLC1_TTA 0->1
DLC1_TGT 0->1
SUC1_CAT 0->1
SUC1_TAA 0->1
ORF2_CAC 1->0
ORF2_CTA 1->0
GDH_AAA 1->0
GDH_TCA 1->0
CTR9_AGG 1->0
ANK2_ATA 1->0
ANK2_AGA 1->0
DAC_CCA 1->0
SUC1_TAG 0->1
ORF1_CAT 1->0
ORF1_TAT 1->0
ORF1_GTA 1->0
ADH3_CGG 0->1
SSL2_TGC 1->0
NHA1_AGG 1->0
NHA1_TAT 1->0
RPN5_TTA 0->1
ZFP1_CTG 0->1
SMT3_TGA 1->0
UBC13_CTC 1->0
UBC13_CTG 0->1
UBC6_ACC 0->1
UBC6_ACG 0->1
PAL2_CGC 1->0
GS1_ACG 1->0
GS1_CGC 1->0
GS1_TAA 0->1
GS1_TGC 1->0
GS1_GCG 1->0
SUT4_CGA 0->1
SUT4_TAG 1->0
SUT4_TGA 0->1
APN1_AGG 0->1
APN1_TAA 0->1
APN1_TGA 1->0
ADF1_AGT 0->1
FIP1_GTA 0->1
TRS23_AGT 0->1
TRS23_CAA 0->1
TRS23_CTA 0->1
TUB3_CGA 0->1
TUB2_TTA 1->0
TPX1_GCA 0->1
TPX1_GTA 0->1
TPX1_GGA 0->1
HPR1_AAT 1->0
HPR1_TAA 1->0
HPR1_TTA 1->0
UBC2_CCT 0->1
COB_CTC 0->1
COB_TCC 0->1
MAN1_TAA 1->0
ODC2_TCA 1->0
ODC2_TTA 1->0
RPS30_TCT 1->0
AEP1_AGA 1->0
AEP1_TAA 1->0
AEP1_GAA 1->0
RTCA_TAC 1->0
YBGI_TGT 1->0
SRMB_TAT 1->0
YBIT_TAA 1->0
YBIT_TGA 0->1
CAN_AAG 1->0
CAN_AGC 1->0
GPPA_CCC 1->0
GPPA_CCG 1->0
PRRA_CAA 0->1
PRRA_CCA 0->1
PRRA_CCT 0->1
PRRA_CTA 0->1
PRRA_TTA 0->1
ILVG_ATA 0->1
CCMG_TTA 0->1
RMF_AAC 1->0
RMF_ACC 1->0
RMF_ACT 1->0
RMF_CAC 1->0
RMF_CCG 1->0
RMF_CTC 1->0
RMF_TCC 1->0
RMF_TTG 1->0
MSHA_CAC 1->0
MSHA_CCC 1->0
MSHA_CCG 1->0
MSHA_CTC 1->0
MSHA_CGC 1->0
MSHA_TCG 1->0
MSHA_GGG 1->0
MSHC_AAG 1->0
MSHC_CAC 1->0
MSHC_TGG 1->0
CPDA_TTC 1->0
TEX_AGA 0->1
TALB_CCC 1->0
DEDD_TGG 1->0
YAJQ_CCC 0->1
YAJQ_GGA 0->1
YHBY_AGG 0->1
YHBY_TAA 1->0
YHBY_TAG 0->1
RHLB_TGT 1->0
YAEQ_GTA 1->0
YIBQ_CTA 1->0
CI_ACG 0->1
YCGL_CGC 0->1
YCGL_TGA 0->1
YCGL_TGC 0->1
YCGL_TGT 1->0
YCGL_GGT 1->0
YRBA_AAG 0->1
YRBA_GGG 0->1
YACG_AAC 0->1
YACG_CAC 0->1
YACG_TAT 0->1
YACG_TTG 0->1
YACG_GTC 0->1
ARTQ_AGA 0->1
YHBH_CCT 0->1
FLHG_CAC 1->0
YQGF_CTC 1->0
YAFC_CCC 1->0
YAFC_TCG 1->0
YFCG_CAC 1->0
PEPE_AGA 0->1
YBBP_TAG 1->0
WZX_CCC 1->0
WZX_CTC 1->0
WZX_TAA 0->1
WZX_TGA 1->0
YCIA_AGG 0->1
YCIA_TCC 0->1
YDAO_ATA 0->1
YDAO_AGG 0->1
YDAO_GTC 0->1
KDSC_TGA 0->1
TESA_TAA 0->1
FDHB_CTA 0->1
GMHB_CCA 0->1
GMHB_CCG 1->0
GMHB_CGA 0->1
GMHB_GTA 0->1
PILP_CTC 1->0
PILP_TTC 1->0
RHLB_TGC 1->0
TRMJ_TGC 1->0
GRCA_TTG 1->0
YBGT_TCA 1->0
RNK_AAA 1->0
TUSE_ACG 0->1
CHEZ_TTA 1->0
YRFG_TCC 1->0
YRFG_TCT 0->1
YFCH_AGG 0->1
PHOQ_ACT 1->0
PHOQ_TCT 1->0
PHOQ_TTA 1->0
PHOQ_TGT 1->0
SSTT_TCC 0->1
NQRD_GGA 1->0
SMG_CGC 0->1
SKP_ATA 0->1
SKP_AGA 0->1
SKP_CAC 0->1
SKP_CCC 0->1
SKP_CTC 0->1
SKP_CGA 0->1
SKP_TCC 0->1
SKP_TTC 0->1
SKP_GGA 0->1
ILVM_CAC 1->0
ILVM_GTA 1->0
SULA_TGT 0->1
RMF_TAC 0->1
RMF_TGC 0->1
RMF_GTC 0->1
EMRD_CGT 1->0
CCMH_TTA 1->0
FTN_CCC 0->1
FTN_CGG 0->1
FTN_TAA 1->0
FTN_TTA 1->0
FTN_TGA 0->1
GPPA_AGC 0->1
GPPA_CAG 0->1
GPPA_CTG 0->1
GPPA_CGA 0->1
GPPA_CGC 0->1
GPPA_CGT 0->1
GPPA_CGG 0->1
GPPA_GCG 0->1
GPPA_GTG 0->1
YDCP_ACA 0->1
YDCP_ATA 0->1
YDCP_CTA 0->1
YDCP_TCA 0->1
ARTQ_AAC 0->1
FLHG_CCA 0->1
FLHG_CCG 1->0
FLHG_TGG 0->1
HINT_AGA 0->1
HINT_TTG 0->1
HINT_TGG 1->0
YQFA_GAC 1->0
RLMH_TCA 1->0
DCM_AGG 1->0
DEGQ_TAA 0->1
YBCL_AAC 1->0
TUFB_TGG 0->1
WZX_CGA 0->1
YFIA_GCG 1->0
YBAK_TTC 1->0
TATD_TAA 0->1
CHEX_TAT 1->0
DUSB_TCC 0->1
ELAA_CCA 1->0
ELAA_CCT 1->0
CHAA_CAA 1->0
CHAA_CCA 1->0
CHAA_TCA 1->0
CHAA_TCT 1->0
SLYA_ACA 1->0
SLYA_CAT 1->0
SLYA_CTA 1->0
SLYA_TCT 1->0
SLYA_TTA 1->0
SLYA_TTC 0->1
SLYA_TGT 1->0
SLYA_GCT 1->0
UVRY_ATA 1->0
UVRY_CAT 1->0
RPOS_TAA 1->0
RIMJ_TTA 1->0
OSMY_CCG 0->1
OSMY_GGA 0->1
RCSF_AAT 0->1
RCSF_ATT 0->1
RCSF_TAT 0->1
PRMB_CGG 1->0
PRMB_TAA 0->1
PRMB_TCC 1->0
PILA_CGC 1->0
FBPB_TGA 0->1
YFCH_AGA 0->1
YFCH_CTA 0->1
CHRR_ACA 0->1
CHRR_ATA 0->1
CHRR_TTA 0->1
CHRR_TGT 0->1
NUOCD_TGC 1->0
DUSA_TCA 1->0
DIND_GTA 1->0
BCRD_CCC 1->0
HCRC_CGA 0->1
HCRC_GGA 0->1
TAG_TTT 1->0
SDAA_AAT 1->0
SDAA_GTT 1->0
FDHD_ATT 1->0
FDHD_CAT 1->0
CYSD_CAT 1->0
DINB_TTT 1->0
MENB_TTT 1->0
MOXR_ATT 1->0
MOXR_TAT 1->0
MOXR_GAT 1->0
PRRA_AAT 1->0
PRRA_ATT 1->0
PRRA_TAT 1->0
PRRA_GCA 1->0
PRRA_GTA 1->0
PRRA_GTT 1->0
HSLR_ATT 1->0
HSLR_CAA 1->0
PQQC_TTT 1->0
ACEA_AAA 1->0
ACEA_ATT 1->0
ACEA_CGT 1->0
ACEA_TTT 1->0
NUOM_GCT 1->0
RRMA_GGA 1->0
MTRA_AAT 1->0
MTRA_TTA 1->0
MTRA_GTA 1->0
DXR_CAT 1->0
NDH_ATT 1->0
COAA_TTT 1->0
CDSA_ATT 1->0
PYRD_AAT 1->0
COBU_GAT 1->0
COBQ_TAT 1->0
COBL_AAT 1->0
RHAB_AAT 1->0
RHAB_ATT 1->0
RHAB_TTT 1->0
PPK_TTT 1->0
PPK_GTA 1->0
GYRA_CCT 1->0
GYRA_CTT 1->0
EUTL_AAA 1->0
EUTL_TTT 1->0
PCN_TGC 1->0
MER_CGA 1->0
MER_CGG 1->0
MTTB_CGA 0->1
RPME2_AAA 1->0
SAPD_AGG 1->0
SAPD_TGT 0->1
SBP_GCT 1->0
LRP_AAC 1->0
VIOB_CGA 0->1
PEMK_ATA 1->0
PEMK_AGA 1->0
PEMK_AGT 1->0
PEMK_CTC 0->1
PEMK_CGG 0->1
SSPB_GTT 1->0
AROG_CCA 1->0
DINP_AGT 1->0
DINP_CCA 1->0
TUFB_CCA 1->0
DEDA_GCT 1->0
DSBC_CTT 1->0
VIOE_ACT 0->1
VIOE_CGA 0->1
VIOE_TCA 0->1
AMPD_TAT 1->0
AMPD_GGT 1->0
PRLC_AGT 1->0
PRLC_GCT 1->0
PEMK_CTG 1->0
PEMK_CGC 1->0
PEMK_TCT 1->0
PEMK_TGC 1->0
CRTI_TAA 0->1
CRTI_TGA 1->0
TRPF_GCT 1->0
FTSQ_TGG 1->0
GROS_AAC 1->0
GROS_CTG 0->1
GROS_TGA 0->1
GROS_GGA 1->0
NEUA_ACA 1->0
NEUA_TGT 1->0
ASPB_ATA 1->0
YCEE_CCC 0->1
YCEE_CGT 0->1
YCEE_TGA 0->1
NARG_CCC 0->1
NARG_CGA 0->1
YBFA_AAT 1->0
YBFA_ACC 0->1
YBFA_CGA 1->0
YBFA_CGG 1->0
YBFA_TCT 1->0
YBFA_GTA 1->0
YBFA_GGA 1->0
YHDA_ACC 0->1
YHDA_CGA 0->1
YHDA_CGT 0->1
YHDA_TGT 0->1
YHDA_GGG 0->1
YLAC_TAA 0->1
YLAC_TGA 1->0
YLAC_GGC 0->1
YQJD_ACA 1->0
YQJD_ATA 1->0
YQJD_CTA 1->0
YQJD_TAC 1->0
YQJD_TTC 1->0
YQJD_TTT 1->0
YQJD_TGT 1->0
YQJD_GGG 1->0
YFHB_CCT 1->0
YFHB_TCA 1->0
CSBD_ACC 0->1
CSBD_CTC 0->1
CSBD_CTG 0->1
CSBD_TCA 1->0
CSBD_TTT 1->0
CSBD_GAG 0->1
CSBD_GCT 1->0
YPHA_CCC 0->1
YPHA_CGG 0->1
GNTZ_TGA 0->1
GLTT_TAA 0->1
CSPC_CAG 1->0
BSAA_ATC 0->1
BSAA_CCC 0->1
KTRB_TGC 1->0
KTRA_CCC 0->1
MTN_CTG 0->1
MTN_CGG 0->1
YABB_ATA 0->1
DLTE_ATA 1->0
COPZ_CAA 1->0
REX_TAT 1->0
XYND_CGA 0->1
PBUX_CCC 0->1
BSAA_ACG 1->0
BSAA_TAA 1->0
BSAA_TAG 0->1
BSAA_GAC 1->0
BSAA_GTG 1->0
DIVIVA_AGG 0->1
DIVIVA_TAC 1->0
DIVIVA_TGG 1->0
LYTR_TAA 1->0
LYTR_TGC 0->1
LYTR_TGT 0->1
ADEC_CGC 1->0
YHGE_TGA 0->1
YHCH_AGG 1->0
YHCH_CTC 1->0
YHCH_CGA 1->0
YHCB_AGA 1->0
YBGA_AGG 1->0
YBGA_CTC 0->1
YHJA_ATA 0->1
YHJA_ATT 0->1
YHJA_AGA 0->1
YHJA_AGC 0->1
YHJA_CAA 0->1
YHJA_CAC 0->1
YHJA_CAG 0->1
YHJA_CCA 0->1
YHJA_CCG 0->1
YHJA_CGT 0->1
YHJA_TGG 0->1
YHJA_GGG 0->1
YCBG_AGG 1->0
YCBG_CGC 0->1
YCBG_TCC 1->0
YCCF_TAC 1->0
YCCF_TGT 0->1
YCCF_GAC 1->0
YCED_TGG 1->0
YQJA_CCA 0->1
LYTS_CTA 1->0
LYTS_TCA 1->0
LYTS_GTA 1->0
ADCC_GGG 0->1
CSHA_CGG 0->1
CSHA_TGT 1->0
CSHA_GGG 0->1
MAPA_CCA 1->0
YLAC_CCC 1->0
YLAC_TGC 1->0
SSBA_CTG 1->0
SSBA_CGA 1->0
YCED_TGT 1->0
YDHB_CCC 0->1
YDHB_CGT 0->1
YHCC_CAC 0->1
YHCC_CCG 0->1
YHCC_CTA 0->1
YHCC_CGA 0->1
YHCC_TCG 0->1
YHCC_TTC 0->1
YHCC_TTG 0->1
YHCC_TGC 0->1
YHCC_TGG 0->1
YHCC_GTA 0->1
YHCC_GTG 0->1
YHCC_GGG 0->1
YBFE_AAG 0->1
YBFE_ACC 0->1
YBFE_CAT 1->0
YBFE_CAG 0->1
YBFE_CGG 0->1
YBFE_TAC 1->0
YBFE_TCT 1->0
YBFE_TGT 1->0
YBFE_GGT 1->0
YQFB_AGG 1->0
YQFB_CCT 1->0
YQFB_TCG 0->1
YQFB_GCG 1->0
YFJF_CTC 1->0
YRBD_AGA 0->1
YRBD_TGT 0->1
YRBC_CAC 1->0
YRBC_CAT 0->1
YCEE_CCT 0->1
YCEE_TAA 0->1
YJDB_CCG 1->0
YJDB_TGC 1->0
YJDB_GGC 1->0
YJGD_AAG 1->0
YJGD_AGA 1->0
YJGD_AGT 1->0
YJGD_TAT 1->0
YJGD_TCA 1->0
YJGD_TCG 1->0
YJGD_GCT 1->0
YJGD_GTA 1->0
YJGD_GGA 1->0
YHCI_AAG 1->0
YHCI_TAA 1->0
YHCI_TCG 1->0
YBGE_AAA 1->0
YBGE_AAC 1->0
YBGE_AAT 1->0
YBGE_ACA 1->0
YBGE_ACT 1->0
YBGE_ACG 1->0
YBGE_ATA 1->0
YBGE_AGA 1->0
YBGE_AGC 1->0
YBGE_CCT 1->0
YBGE_CGA 1->0
YBGE_TAC 1->0
YBGE_TCG 1->0
YBGE_GAG 1->0
YMCC_AGA 1->0
YMCC_TAC 1->0
YMCC_TCA 1->0
YMCB_AGT 1->0
YMCB_AGG 1->0
YMCB_CTA 1->0
YMCB_TCA 1->0
YMCB_TGT 1->0
YECA_AAT 1->0
YECA_AGA 1->0
YECA_CTC 1->0
YECA_TCC 1->0
YECA_GTC 1->0
YHBE_TAA 1->0
YHBE_TCT 1->0
YOAF_ACT 1->0
YOAF_ATA 1->0
YOAF_AGG 1->0
YOAF_CTA 1->0
YOAF_CTT 1->0
YOAF_TTC 1->0
YOAF_GGA 1->0
YGAC_AAC 1->0
YGAC_CCT 1->0
YGAC_TCT 1->0
YGAC_TGG 1->0
YEAA_AGA 1->0
YEAA_CTA 1->0
YEAA_CTC 1->0
YEAA_CTT 1->0
YEAA_CGG 1->0
YBDJ_AAT 1->0
YBDJ_AAG 1->0
YBDJ_ACA 1->0
YBDJ_ATA 1->0
YBDJ_CCG 1->0
YBDJ_CTA 1->0
YBDJ_CGT 1->0
YBDJ_CGG 1->0
YBDJ_TCA 1->0
YBDJ_TGA 1->0
YBDJ_GAC 1->0
YBDJ_GTA 1->0
YBDJ_GTC 1->0
YBDJ_GGA 1->0
YBDJ_GGT 1->0
YFHA_TAA 1->0
YDJB_ACA 1->0
YDJB_ATA 1->0
YDJB_AGA 1->0
YJCD_AGA 1->0
YNCB_CTC 1->0
YDGB_TCC 1->0
YDGC_AAC 1->0
YDGC_ACA 1->0
YDGC_ACT 1->0
YDGC_AGA 1->0
YDGC_CAA 1->0
YDGC_CAC 1->0
YDGC_CAG 1->0
YDGC_CCT 1->0
YDGC_CTA 1->0
YDGC_CGA 1->0
YDGC_CGG 1->0
YDGC_TCA 1->0
YDGC_GAC 1->0
YDGC_GAT 1->0
YDGC_GAG 1->0
YDGC_GTC 1->0
YJBE_AAG 1->0
YJBE_ATC 1->0
YJBE_CAA 1->0
YJBE_CAC 1->0
YJBE_CAT 1->0
YJBE_CCG 1->0
YJBE_CGA 1->0
YJBE_TAC 1->0
YJBE_TCA 1->0
YJBE_TTG 1->0
YJBE_GAC 1->0
YJBE_GGA 1->0
YCDC_AGA 1->0
YCDC_AGT 1->0
YCDC_CCC 1->0
YCDC_CTA 1->0
YCDC_TCT 1->0
YCDC_TGA 1->0
YCDC_GGA 1->0
YFJD_AGA 1->0
YFJD_TGT 1->0
YRDB_ACC 1->0
YRDB_ATA 1->0
YRDB_AGA 1->0
YRDB_CCT 1->0
YRDB_CTA 1->0
YRDB_CTT 1->0
YRDB_TAC 1->0
YRDB_TCA 1->0
YRDB_TCC 1->0
YRDB_TTC 1->0
YRDB_TTG 1->0
YRDB_GCA 1->0
YRDB_GTT 1->0
YRDB_GGG 1->0
YFIL_CTC 1->0
YFIL_TCT 1->0
YFIL_TTC 1->0
YFIL_TGA 1->0
YFIL_GAG 1->0
YBEF_TAA 1->0
YBEF_TCA 1->0
YEED_AAC 1->0
YEED_AAT 1->0
YEED_CTT 1->0
YEED_TCA 1->0
YEED_TCT 1->0
YEED_GAC 1->0
YQJB_AAG 1->0
YQJB_CCG 1->0
YQJB_CGA 1->0
YQJB_TAT 1->0
YQJB_GAA 1->0
YQJB_GTA 1->0
YQJE_AAG 1->0
YQJE_AGA 1->0
YQJE_CCA 1->0
YQJE_CCT 1->0
YQJE_TAC 1->0
YQJE_TCA 1->0
YQJE_TCT 1->0
YQJE_GTA 1->0
YQJE_GTC 1->0
YQJE_GGA 1->0
YQCB_AAC 1->0
YQCB_ACA 1->0
YQCB_AGA 1->0
YFHH_AGA 1->0
YFHK_ATA 1->0
YFHJ_AAT 1->0
YFHJ_ACA 1->0
YFHJ_ACT 1->0
YFHJ_ATA 1->0
YFHJ_AGA 1->0
YFHJ_CAA 1->0
YFHJ_TTT 1->0
YFHJ_GGT 1->0
YEBE_AAG 1->0
YEBE_ACA 1->0
YEBE_ATA 1->0
YEBE_AGA 1->0
YEBE_AGG 1->0
YGAD_AAT 1->0
YGAD_AGA 1->0
YGAD_AGG 1->0
YGAD_CAC 1->0
YGAD_CTC 1->0
YGAD_CTT 1->0
YGAD_CGA 1->0
YGAD_TAA 1->0
YGAD_TCA 1->0
YGAD_TCG 1->0
TAGG_AAG 1->0
YUED_TGT 0->1
NUCA_CGT 0->1
NUCA_TCG 0->1
YDHD_CAT 1->0
YDHD_CTC 1->0
YDHD_CGA 1->0
YDHD_CGG 1->0
YDHD_TGC 0->1
YDHD_TGT 0->1
YCIC_CAC 1->0
YCIC_GAG 1->0
YHFC_ACC 0->1
YHFC_CTA 0->1
YHFC_TGT 0->1
GLNR_AAA 1->0
GLNR_CAA 1->0
GLNR_TTA 1->0
GLNR_TTT 1->0
GLNR_TGC 0->1
GLNR_TGG 0->1
YHBH_CCA 0->1
YHBH_CCC 0->1
YHBH_TCT 0->1
YHBH_TGC 0->1
YHBH_TGG 0->1
YHBH_GGG 0->1
YQAB_ACC 1->0
YDIC_CAT 0->1
YDIC_CCG 0->1
YDIC_CTC 0->1
YDIC_CGA 0->1
YDIC_CGG 0->1
YDIC_TGG 0->1
YDIC_GAC 0->1
YDIC_GCC 0->1
YDIC_GGC 0->1
YDHC_AGG 0->1
YDHC_CGG 0->1
YHCJ_ATA 0->1
YHCJ_AGA 0->1
YHJC_ACG 1->0
YHJC_AGC 1->0
YHJC_CGC 1->0
YHJC_CGT 1->0
YHJC_TCC 1->0
YHJC_GGT 1->0
YGAE_CCA 1->0
YGAE_CGA 1->0
YJDF_CTG 1->0
YJDF_GGG 1->0
YEBA_CCC 1->0
YEBA_TAA 1->0
YEBA_TGA 0->1
NARK_CCC 1->0
GNTZ_ATA 0->1
GNTZ_TAA 0->1
GNTZ_TCA 0->1
GNTZ_TTA 0->1
YHFA_ATA 0->1
YHFA_AGA 0->1
YJBB_ATA 0->1
YJBB_AGA 0->1
YVEA_TAA 0->1
YCEJ_CAC 1->0
YCEJ_TCG 0->1
YFHL_ATA 0->1
YFHL_AGA 0->1
YFHL_CGT 0->1
YFHL_TCG 0->1
YFHL_TGC 1->0
NARG_TAA 1->0
NARG_TGA 0->1
YJGD_TGC 1->0
YHCI_CAC 1->0
YHCI_TGA 1->0
YMCC_CCC 1->0
YMCC_TGA 1->0
YMCA_CCG 1->0
YMCA_CGC 1->0
YMCA_TGC 1->0
YHBE_AGG 1->0
YHBE_CCC 1->0
YHBE_TGA 1->0
YNFC_TGC 1->0
YNFC_GTC 1->0
YOAF_CCA 1->0
YOAF_CGA 1->0
YOAF_TGC 1->0
YOAF_TGT 1->0
YGAC_TCG 1->0
YGAC_GTG 1->0
YEAA_TGA 1->0
YEAA_TGT 1->0
YBDJ_TAA 1->0
YFHA_CAC 1->0
YFHA_TGA 1->0
YDJB_ACC 1->0
YDJB_CCT 1->0
YDJB_CCG 1->0
YDJB_CTC 1->0
YDJB_CGC 1->0
YDJB_TCG 1->0
YDJB_TGC 1->0
YDJB_TGT 1->0
YDJB_GCC 1->0
YDJB_GCG 1->0
YDJB_GTA 1->0
YDJB_GGC 1->0
YDJB_GGG 1->0
YJCD_ATA 0->1
YJCD_AGT 0->1
YJCD_CTA 0->1
YJCD_CGG 0->1
YNCB_AGG 1->0
YNCB_CCC 1->0
YNCB_CCG 1->0
YNCB_TCC 1->0
YDGB_CGA 1->0
YDGB_TGT 1->0
YDGC_TGC 1->0
YCDC_TAA 1->0
YCDC_TCG 1->0
YFJD_TCC 1->0
YRDB_CGC 1->0
YRDB_TGA 1->0
YFIL_TAA 1->0
YBEF_CGC 1->0
YBEF_TGA 1->0
YBEF_TGC 1->0
YEED_ACC 1->0
YEED_TGG 1->0
YEED_GCG 1->0
YEED_GGC 1->0
YQJB_ACC 1->0
YQJB_TCC 1->0
YQCB_CAC 1->0
YQCB_CGG 1->0
YQCB_TCC 1->0
YQCB_TTC 1->0
YQCB_GCG 1->0
YFHH_CAC 1->0
YFHH_TCG 1->0
YFHH_TGA 1->0
YFHH_TGC 1->0
YFHH_GGG 1->0
YFHK_AGA 1->0
YFHK_CCT 1->0
YFHK_CGC 1->0
YFHK_CGT 1->0
YFHK_TCG 1->0
YFHK_TGC 1->0
YFHJ_CGA 1->0
YFHJ_CGC 1->0
YFHJ_TGC 1->0
YEBE_CCC 1->0
YEBE_TCG 1->0
YEBE_TGC 1->0
YGAD_TGA 1->0
YGAD_TGT 1->0
YJGB_AGA 0->1
YJGB_TGC 1->0
YJBC_ACC 1->0
YJBC_AGA 0->1
YJBC_CAC 1->0
YFHC_TGT 1->0
TREP_CCC 1->0
MELA_CGA 0->1
MELA_TGT 1->0
LYTB_CCC 1->0
DGKA_GTC 1->0
TAGA_CGG 0->1
TAGA_TGT 1->0
REX_AGG 1->0
REX_TAA 0->1
REX_TCG 1->0
REX_TGC 1->0
REX_TGT 1->0
PYRK_TGG 1->0
LYSP_TGC 1->0
MNTA_AGG 0->1
DPS_CAG 1->0
YBDK_AGA 0->1
YHGE_CGC 1->0
YHGE_TAA 0->1
DPPA_AGG 0->1
DPPC_TAG 0->1
SUHB_TAG 0->1
TAGO_TGT 1->0
LICT_CGT 0->1
LICT_GCG 0->1
KDGA_ACC 0->1
KDGA_CCC 0->1
KDGA_CCG 0->1
KDGA_GCC 0->1
KDGA_GGC 0->1
DIVIB_CGA 0->1
DIVIB_TGC 1->0
DIVIB_TGT 1->0
DIVIB_GCC 0->1
ADCB_CGG 0->1
ADCB_GCG 0->1
SSBA_AGC 0->1
TAGO_ACC 1->0
TAGO_ATC 1->0
TAGO_CCG 1->0
TAGO_CTC 1->0
TAGO_CTG 1->0
TAGO_CGC 1->0
TAGO_CGG 1->0
LICT_CGC 1->0
LICT_TGC 1->0
KDGA_TAC 0->1
DIVIB_TGG 1->0
ATOC_TGA 0->1
ARGK_AGT 0->1
ARGK_CGA 0->1
LTAE_TCT 0->1
NUOC_TAC 1->0
NUOC_GGC 1->0
NUOF_GGG 1->0
WCAJ_CCG 1->0
FUSA-2_TAA 0->1
SPO0J_AGG 1->0
CZCD_TTC 1->0
NORM_CCC 1->0
FTSZ1_ACA 0->1
FTSZ1_AGT 0->1
FTSZ1_CCA 0->1
FTSZ1_TCT 0->1
FTSZ1_ATA 1->0
FTSZ1_CTA 1->0
FTSZ1_TCA 1->0
FSR_AGT 1->0
FSR_TCA 1->0
FLAA_TTT 1->0
FLAA_TTG 1->0
FIXL_CAA 1->0
PCCA_CCT 0->1
PCCA_TCT 0->1
PCCA_GTA 0->1
PROB1_AGT 0->1
PROB1_CCT 0->1
PROB1_TTG 0->1
QXTB_CGA 0->1
DCTQ_AGG 0->1
CYCL_CAA 1->0
CYCL_TGA 0->1
CYCL_GGT 1->0
CTRA_CCA 1->0
CTRA_CGG 0->1
CTRA_TGA 0->1
SDA_AGA 1->0
SDA_CTA 1->0
SDA_TGA 0->1
NIRB_CCA 1->0
NUOA1_ACT 1->0
NUOA1_TCC 0->1
NUOA1_TTG 1->0
KATA_GTA 1->0
MTTB_ACT 1->0
MTTB_AGT 1->0
MTTB_TTA 1->0
PLDB_ACA 1->0
PLDB_TGT 1->0
FTSJ_CAA 1->0
FTSJ_TTG 1->0
CREA_TTT 1->0
CREA_GGT 1->0
HMGL_AGG 0->1
AATB_AGG 0->1
AATA_CCA 1->0
PCCB_ACT 1->0
UGPB_ACT 1->0
MAP2_ACA 1->0
MAP2_TCA 1->0
MAP1_AGT 1->0
MAP1_CCA 1->0
MAP1_TTG 1->0
MADB_AAA 1->0
AGLA_CTA 1->0
PROX_TAA 1->0
CYCJ_TGG 1->0
MCCB_AGT 1->0
CYCL_AGT 0->1
CYCL_CCA 0->1
CTRA_TAA 0->1
CTRA_TTA 0->1
NUOA1_CGT 0->1
GLGB1_CTA 0->1
SMOG_TGC 0->1
SMOG_GCT 0->1
CYCJ_AGT 0->1
CYCJ_GGA 1->0
NRTB_TAG 0->1
PTRB_AGT 1->0
SITA_ACT 1->0
SITA_TCA 1->0
SITB_ACA 1->0
SITB_ATA 1->0
SITB_CGA 1->0
SITB_CGG 0->1
SITB_TCT 1->0
SITB_TTA 1->0
SITC_AAG 0->1
SITC_ACT 1->0
SITC_ATA 1->0
SITC_AGA 1->0
SITC_AGT 1->0
SITC_TTA 1->0
SITD_AGA 1->0
SITD_AGT 1->0
SITD_CCA 1->0
SITD_CGA 1->0
SITD_TCA 1->0
SITD_TTA 1->0
IDHA_ACG 1->0
IDHA_AGC 1->0
IDHA_CCC 1->0
IDHA_CCG 1->0
IDHA_CTG 1->0
IDHA_CGC 1->0
IDHA_CGG 1->0
IDHA_GCG 1->0
IDHA_GTA 0->1
IDHA_GTG 1->0
IDHA_GGG 1->0
NNRS_AAA 1->0
NNRS_TAA 1->0
NNRS_TTA 1->0
FDSG_CCA 1->0
FDSG_GCA 0->1
FDSG_GTA 1->0
FDSG_GGG 0->1
FDSB_TCC 0->1
FDSB_GCT 0->1
FDSB_GTA 1->0
FDSD_CAT 0->1
FDSD_CTC 0->1
FDSD_GAG 0->1
DCTM_AGG 0->1
DCTM_CCA 1->0
FDSG_CTT 1->0
FDSG_CGT 1->0
FDSG_GTT 1->0
FDSB_CCT 1->0
FDSB_CTT 1->0
FDSB_CGA 1->0
FDSB_TTG 1->0
FDSB_GTT 1->0
FDSB_GGT 1->0
FDSD_CAA 1->0
FDSD_CGT 1->0
FBAB_CCA 0->1
FBAB_CCT 0->1
FBAB_CTA 0->1
FBAB_TCA 0->1
FBAB_TCT 0->1
FBAB_TTA 0->1
FBAB_TGT 0->1
FBPB_ACT 1->0
FBPB_TGT 1->0
FECR_TGC 1->0
QXTB_ACT 0->1
QXTB_AGT 0->1
QXTB_CTA 0->1
QXTB_TCT 0->1
DCTQ_ACG 1->0
DCTQ_AGT 0->1
DCTQ_CGT 0->1
FSR_ATA 0->1
FSR_TTA 0->1
AARF_AGG 1->0
AARF_TGT 0->1
ZUR_ACT 0->1
ZUR_CCA 0->1
ZUR_GTA 0->1
TLPA_CTA 0->1
DCTB_TGT 0->1
CTAG_CAT 1->0
CTAC_CCA 1->0
CTAC_GGA 1->0
FUSA1_ACA 1->0
FUSA1_ATA 1->0
FUSA1_AGT 1->0
FUSA1_CCA 1->0
FUSA1_CTA 1->0
FUSA1_TCA 1->0
FUSA1_TTA 1->0
FUSA1_TTG 1->0
FUSA1_TGT 1->0
GLNK_GTA 1->0
ZUR_ACA 1->0
ZUR_TTA 1->0
UXUB_GTA 1->0
EXOA_TCT 1->0
EXOA_TTT 1->0
TLPA_ATA 1->0
TLPA_AGA 1->0
UXAC_TTA 1->0
NAPC_AAA 1->0
OPPC_AAA 1->0
UGPE_AAA 1->0
UGPA_GTA 1->0
COBB_CCA 1->0
DCTP_TCT 1->0
KDUI_AAA 1->0
KDUI_TCT 1->0
ACOR_TTT 1->0
PHAF_CAG 1->0
IDHA_TAA 1->0
IDHA_TTA 1->0
NAPD_ATT 1->0
NAPD_CGG 0->1
NAPD_TTG 1->0
THIB_ACA 1->0
THIB_AGT 1->0
ALLA_AAG 1->0
ALLA_TCT 1->0
FECI_CCT 1->0
TAUC_CTA 1->0
TAUC_GTA 1->0
SITA_CGG 1->0
SITD_CGT 1->0
CMX8_ATA 1->0
CRTI_AGT 1->0
CRTI_AGG 0->1
CRTI_TTT 1->0
CRTI_GCA 1->0
MARR_CCT 1->0
MARR_CTA 1->0
MARR_TCC 1->0
MARR_TGC 0->1
SAHH_CGG 0->1
RIBC_GGC 1->0
NFI_GCA 1->0
YSXC_TGT 0->1
MRSA_GCA 0->1
UBIX_GGG 1->0
MARR_AGG 1->0
MARR_CGA 0->1
MARR_TCA 0->1
PRTB_CCG 1->0
PRTB_CGC 1->0
PRTB_CGG 1->0
PRTB_TGT 0->1
CTAE_CGG 1->0
YBCL_CCG 1->0
BCRB_CAT 0->1
BCRB_TAA 1->0
BCRB_TGA 0->1
BCRB_GGA 0->1
BCRC_TAA 0->1
BCRC_TGA 1->0
MADB_ATA 1->0
MADB_TGA 0->1
MADB_GTA 1->0
PCL_CTA 0->1
PCL_TTA 0->1
PCL_GTA 0->1
LACB_GGC 1->0
CSM6_TGC 0->1
PILP_CAT 0->1
RHLB_TAA 0->1
TTCA_CCA 0->1
TTCA_CTG 1->0
TTCA_CGG 1->0
TTCA_TAA 0->1
TTCA_TGC 1->0
NFNB_TAA 0->1
PILU_CGA 0->1
PILU_TGT 0->1
MODE_CGA 1->0
LLDP_CTA 1->0
ACRD_ATA 1->0
MEXF_AGG 1->0
MEXF_TGC 0->1
MIAE_TAA 0->1
MIAE_TGC 0->1
EMRA_TAA 1->0
EMRA_TGA 0->1
YAET_CGG 0->1
PDXB_TCT 1->0
PDXB_TTA 1->0
DSBC_CAT 1->0
VIOB_TGA 1->0
CSPG_AAG 1->0
CSPG_TAC 1->0
CSPG_TCC 1->0
CSPG_TCG 1->0
CSPG_TTG 1->0
YCGM_CCT 0->1
YCGM_CGG 1->0
ZUR_ATA 0->1
ZUR_TAC 1->0
COMEA_AGT 1->0
GLTC_CGA 0->1
PRPC_TCC 1->0
TTDA_ATA 0->1
TTDB_CCT 0->1
YCEJ_TCC 1->0
OHRR_AGG 0->1
OHRR_CCC 0->1
ATOE_TAA 0->1
ATOE_TAG 1->0
ATOE_TGC 1->0
YEJF_ATA 1->0
YEJF_AGA 1->0
YEJF_CCT 1->0
YEJF_TCA 1->0
YEJF_TCT 1->0
YEJF_TTA 1->0
GLTK_ACT 1->0
GLTK_AGT 1->0
GLTK_TTA 1->0
GLTK_GTT 1->0
GLTJ_TCT 1->0
OMPW_ACA 1->0
OMPW_AGT 1->0
OMPW_CCT 1->0
OMPW_TCT 1->0
OMPW_TTA 1->0
OMPW_GTA 1->0
AQPZ_TTA 1->0
AQPZ_GTT 1->0
YBDR_TCC 0->1
YBDR_TCG 0->1
HUTX_CAA 1->0
HUTX_TTA 1->0
YHES_TGT 1->0
YADG_ATA 1->0
YADG_CCT 1->0
YADG_CTA 1->0
YADG_TCA 1->0
YADG_TCT 1->0
YADG_TTA 1->0
TAUC_TTA 1->0
QSEB_CCG 0->1
QSEB_TGA 0->1
DUSA_AGA 0->1
DUSA_AGG 0->1
DUSA_TAA 1->0
ABRB_TAC 1->0
YFFB_TCG 0->1
RLMB_CGA 0->1
RLMB_TAC 0->1
YBDL_TGA 0->1
YFDC_AGA 0->1
FUMA_AGG 0->1
YCBL_TAA 1->0
YCBL_TAG 0->1
YCBL_TCT 1->0
OHRR_CGG 0->1
OHRR_TGA 0->1
OHRR_GCA 1->0
ATOE_AGG 0->1
DUSB_ATA 1->0
DUSB_AGG 1->0
DUSC_TGT 1->0
GLTJ_ATA 0->1
GLTJ_CAC 0->1
GLTJ_TCA 0->1
GLTJ_TTA 0->1
OMPW_CTC 1->0
MDAB_GAG 1->0
YLII_TCT 0->1
YLII_TTA 0->1
YLII_TGT 0->1
FECI_TCT 0->1
FECI_TTA 0->1
QSEB_TCG 0->1
DADX_ACA 0->1
DADX_CTA 0->1
TSX_CAT 0->1
TSX_CCC 1->0
TSX_CTC 0->1
TSX_CGT 0->1
TSX_TCG 0->1
TSX_TTA 0->1
TSX_TGC 1->0
TSX_GCG 0->1
TSX_GTA 0->1
FIMT_AGG 1->0
FIMT_CTG 1->0
FIMT_GAG 1->0
BETT_ACA 0->1
BETT_AGA 0->1
BETT_TAA 0->1
BETT_TTA 0->1
BETT_TGA 1->0
BETT_TGC 1->0
OMPH_CTA 1->0
MEXF_ATA 0->1
MEXF_TAA 0->1
MEXF_TGA 1->0
EMRA_CGG 1->0
WZA_AGG 1->0
EXBD1_GGA 1->0
TESA_TGA 1->0
BETT_CTA 1->0
BETT_TCT 1->0
GARL_CCC 0->1
METI_CAC 0->1
NEMA_AAG 1->0
GLTL_TAA 0->1
GLTL_TGA 1->0
YNFM_TTA 0->1
HSLR_TAA 0->1
DEGP_TGG 1->0
VIOE_CGG 1->0
FPR_AGT 0->1
FPR_CTA 0->1
FPR_TTA 0->1
EUTC_CGG 1->0
EUTC_TTA 0->1
GACA_CAC 1->0
MACA_CAC 1->0
PPIC_GGA 1->0
RARA_CGG 1->0
CATB_TCC 1->0
POXA_GCG 0->1
POXA_GGG 0->1
PROP_TAA 0->1
HCAR_TAA 0->1
DACD_TGC 0->1
CMR_CGC 1->0
CMR_TCG 1->0
NAC_AGA 1->0
NAC_TTA 1->0
HCAR_TAC 0->1
HCAR_TGA 0->1
HCAR_TGC 0->1
RHLB_ACT 1->0
RHLB_ATA 0->1
RHLB_TCA 1->0
RHLB_TCT 1->0
RHLB_TTA 1->0
RHLB_GTT 1->0
TRMJ_ACT 1->0
TRMJ_CCA 1->0
TRMJ_CCT 1->0
TRMJ_TTA 1->0
TRMJ_TGA 0->1
YBHR_CGA 0->1
ICIA_AGA 1->0
ICIA_TTA 1->0
YGGS_CCA 1->0
YGGS_CTA 1->0
YEAZ_ACT 1->0
EUTC_TTT 1->0
EUTC_TGT 1->0
ACEA_TCA 1->0
OMLA_AAT 0->1
OMLA_CCA 0->1
OMLA_CTT 0->1
OMLA_TAT 0->1
OMLA_TTG 0->1
OMLA_TGT 0->1
OMLA_GGT 0->1
SPEG_CCC 1->0
MACA_TGC 1->0
IDH_CCC 1->0
IDH_TCC 1->0
RRF_TGG 0->1
DEDD_CAC 1->0
CORB_CGA 0->1
MGLB_AGG 0->1
MGLB_CGA 0->1
ARTJ_TCA 1->0
YJEE_TCG 0->1
TRPR_TGC 0->1
PERM_TAA 1->0
IBPA_CCC 0->1
CCME_CAT 1->0
OMLA_ACA 1->0
OMLA_ACT 1->0
OMLA_AGT 1->0
OMLA_CTA 1->0
OMLA_CGG 0->1
OMLA_TCT 1->0
OMLA_TTA 1->0
OMLA_TTT 1->0
OMLA_GAG 0->1
STHA_CCC 1->0
STHA_CGG 1->0
PILM_TGT 0->1
VSR_CCT 0->1
VSR_TCG 1->0
NAGZ_TTA 0->1
UGD_TGC 1->0
FIMT_TTA 1->0
HIPB_AAC 1->0
HIPB_TGA 0->1
HIPB_GTG 0->1
VISC_AAA 1->0
VISC_CCT 1->0
VISC_TGA 0->1
RNG_ACA 1->0
RNG_AGA 1->0
RNG_AGG 1->0
RNG_CCT 1->0
RNG_TCT 1->0
RNG_TTA 1->0
RNG_TGA 0->1
RNG_GTT 1->0
RNG_GGA 1->0
MDAB_CCA 1->0
MDAB_TGT 0->1
POTF_CAA 1->0
POTF_TAA 1->0
POTF_TCA 1->0
LYSR_AGG 0->1
LYSR_CTA 1->0
LYSR_CGA 1->0
LYSR_TCT 1->0
LYSR_TGA 0->1
LYSR_TGT 1->0
YADH_AAT 1->0
YADH_CAA 1->0
YADH_CGG 0->1
YADH_TCA 1->0
YADH_TTA 1->0
YADH_TGT 1->0
YADH_GGA 1->0
FKPB_ATT 1->0
HOLC_AAT 1->0
HOLC_GTA 1->0
DDLB_CGA 0->1
PRLC_TGT 1->0
MLTA_ACA 0->1
STHA_TGT 1->0
PILM_CAC 1->0
HSLR_AAT 1->0
HSLR_AGA 1->0
OSMY_AGG 0->1
OSMY_CGG 0->1
OSMY_TAA 1->0
OSMY_TGA 0->1
OSMY_TGG 0->1
PILR_TTA 0->1
NUDH_AGA 0->1
NUDH_CTC 1->0
NUDH_TCA 0->1
NUDH_TGC 1->0
MVAB_TAA 0->1
PILS_TTA 0->1
PILE_ATA 0->1
PILE_TTA 0->1
ELBB_ATA 0->1
ELBB_AGT 0->1
ELBB_TCT 0->1
ELBB_TTA 0->1
ELBB_GAC 1->0
RELB_CCC 0->1
RELB_TGC 0->1
RELB_GGG 0->1
PILS_TAG 0->1
PILS_TGA 1->0
ELBB_CAA 1->0
ELBB_CTA 1->0
ELBB_TCA 1->0
ELBB_TCC 0->1
TTCA_ATT 1->0
TTCA_AGT 1->0
TTCA_CTA 1->0
TTCA_TCA 1->0
TTCA_TTA 1->0
TTCA_TGA 0->1
NFNB_CCA 1->0
NFNB_CGG 0->1
NFNB_TCT 1->0
NFNB_TTA 1->0
NFNB_TGA 0->1
POXA_TCC 0->1
POXA_TCG 0->1
CLCA_CCG 0->1
PHNB_GTT 1->0
APPB_ACC 1->0
APPB_AGG 1->0
FTNA_GTG 1->0
CMR_ACG 0->1
CMR_ATA 0->1
CMR_CAG 0->1
CMR_CCC 0->1
CMR_CCT 0->1
CMR_CCG 0->1
CMR_CTG 0->1
CMR_CGA 0->1
CMR_GCG 0->1
CMR_GGG 0->1
YBGF_TGC 0->1
YIHA_CCA 1->0
YIHA_CGA 1->0
YIHA_CGT 1->0
RSBV_ACT 1->0
RSBV_CGG 0->1
RSBV_TAT 1->0
FTNA_GGT 1->0
FTNA_GGG 0->1
TUF-2_CTT 0->1
PILA_TCA 0->1
POTH_TGT 0->1
FKPB_CAA 0->1
FKPB_GTA 0->1
RUBA_AAG 1->0
RUBA_CCA 0->1
RUBA_CCC 1->0
RUBA_GCC 1->0
DDLB_TCC 1->0
DDLB_TTA 0->1
DDLB_TTT 0->1
GTAB_TCC 0->1
KTRB_CAC 1->0
KTRB_CGG 1->0
KTRB_TAA 0->1
KTRA_CTG 1->0
KTRA_CGG 1->0
YABF_ACA 1->0
YABF_ACT 1->0
YABF_AGA 1->0
YABF_AGT 1->0
YABF_TCA 1->0
YABF_TTA 1->0
YABF_GTA 1->0
YGIH_GAC 0->1
YGIH_GAG 0->1
UGPE_TAA 1->0
UGPE_TGA 0->1
PKN_TGC 0->1
PKN_TGG 0->1
PATB_AGG 0->1
PFK_TCG 1->0
LIG_CAC 1->0
CSP_ACC 1->0
CSP_CAG 1->0
CSP_TTC 1->0
CSP_GAG 1->0
HSP33_AGG 1->0
HSP33_CCG 1->0
HSP33_CTG 1->0
HSP33_TAA 0->1
ACPD_ACG 1->0
ACPD_CAG 1->0
NFO_TGC 1->0
NFO_TGG 1->0
PTSK_TTA 1->0
PEPX_TAA 1->0
PEPX_TTA 1->0
YABB_ACT 0->1
YABB_AGT 0->1
YABF_TCC 1->0
YABF_TCG 1->0
YCEC_TCG 1->0
CGTA_TGG 1->0
XRTG_ATC 1->0
XRTG_CCG 1->0
HPA2_AGA 0->1
HPA2_TCT 0->1
NATB_ACA 1->0
LPPC_TGA 0->1
LPPC_TGC 0->1
LPPC_TGT 1->0
ENTB_ACT 1->0
ENTB_ATA 1->0
CHEV_CGA 0->1
DIND_ACG 1->0
FHAB_TAG 0->1
FHAB_TGA 1->0
YNFM_ATA 1->0
YNFM_CAT 1->0
YNFM_CTA 1->0
YNFM_TAA 1->0
YNFM_TGA 0->1
YNFM_TGT 1->0
YNFM_GAT 1->0
ILVG_TGA 1->0
HSLR_TAT 1->0
HSLR_TTT 1->0
HSLR_TGC 0->1
PNUC_GGT 1->0
EUTC_TCT 1->0
EUTC_GTA 1->0
EUTC_GTT 1->0
NAST_CAT 1->0
NAST_TGG 0->1
PCAR_AGG 1->0
VANR_AAA 1->0
VANR_CCA 1->0
VANR_CCT 1->0
RIMJ_AGT 1->0
HSLR_CTT 0->1
PQQC_TCC 1->0
PQQC_GGG 1->0
VANR_CTA 0->1
VANR_TAA 0->1
VANR_TGA 1->0
BENE_TTG 0->1
BENE_GCT 0->1
BENE_GTA 0->1
BENE_GGT 0->1
SLP_TCC 1->0
FTSJ_TAA 0->1
GSTA_TGT 0->1
ACRE_TGC 0->1
YHBG_AGG 1->0
DHS1_TAA 1->0
RNK_CAA 1->0
PILA_AGT 1->0
PILG_CGG 0->1
VACJ_AGG 0->1
VACJ_GCT 1->0
CHEZ_CCT 1->0
XRTA_ATA 1->0
XRTA_AGT 1->0
XRTA_CCA 1->0
XRTA_TTA 1->0
RUBA_CGT 0->1
PHAC_AGT 1->0
PHAC_CGA 1->0
PHAC_GAT 1->0
PHAC_GCA 1->0
PHAC_GTA 1->0
TPMT_GGA 0->1
ASPH_GGA 0->1
PILR_ACA 1->0
PILR_AGA 1->0
CVPA_TCT 1->0
NUDH_ACG 0->1
PERM_AGG 0->1
MEXB_CTA 0->1
MEXB_CGA 0->1
MVAB_TAG 0->1
KPSF_AGG 0->1
KPSF_CGC 1->0
EXBD1_CCG 1->0
EXBD1_CTC 1->0
EXBD1_TCC 1->0
BENE_CCA 1->0
BENE_CTA 1->0
BENE_CGT 1->0
BENE_TCA 1->0
BETT_AAA 0->1
BETT_AGG 1->0
BETT_CCA 0->1
BETT_GCA 0->1
PILR_TGA 1->0
ALGR_TGT 0->1
NUDH_CCT 0->1
NUDH_TAA 0->1
SRPA_AGA 0->1
SRPA_AGG 0->1
SLP_GGA 0->1
ILVM_CCC 0->1
ILVM_CGT 1->0
SULA_AGG 0->1
SULA_CAT 1->0
FNR_TGG 0->1
SELU_TTA 1->0
BLA_AGG 0->1
OSTA_CAT 1->0
SALR_AGA 0->1
SALR_AGG 0->1
PILG_CAC 1->0
PILG_TGT 0->1
FECR_AGG 1->0
FECR_TTA 0->1
RUBA_CTG 1->0
POBR_TCT 0->1
FLEQ_TGA 1->0
CIOB_AGT 0->1
CIOB_CTA 0->1
CIOB_TCA 0->1
CIOB_TGC 1->0
PHAF_GTT 0->1
PHAE_CCA 0->1
PHAE_CGT 0->1
PHAD_ACA 0->1
PHAD_AGT 0->1
PHAD_CCA 0->1
PHAD_CTA 0->1
PHAC_CTA 0->1
PHAC_CGG 1->0
PHAC_GTC 1->0
PSRA_TGT 0->1
EXSB_ACA 1->0
EXSB_AGG 1->0
ACRE_CGA 0->1
ENTB_ACC 1->0
ENTB_CGG 1->0
BTUR_AGC 0->1
BTUR_TGC 1->0
DIND_CCC 0->1
YEDA_CCC 1->0
PHOX_TAA 0->1
S_AGA 0->1
S_AGG 0->1
S_TTA 0->1
S_TGC 0->1
P_ATA 0->1
P_CGA 0->1
P_TCA 0->1
SPOU_TAT 1->0
GLNB_AAA 1->0
GLNB_TGG 0->1
TAG_CTT 1->0
DDLA_AAA 1->0
DDLA_TCT 1->0
MESJ_TTT 1->0
DCM_TTA 1->0
CODA_CCT 1->0
CYSD_AAA 1->0
BIOY_AAA 1->0
BIOY_ACA 1->0
BIOY_CCA 1->0
BIOY_TTT 1->0
BIOY_TTG 1->0
OXC_TGA 0->1
PEPX_CAA 1->0
PEPX_CTA 1->0
PEPX_TCA 1->0
PEPX_GTT 1->0
BLSG_AAA 1->0
BLSG_AAT 1->0
BLSG_ACT 1->0
BLSG_ATA 1->0
BLSG_ATT 1->0
BLSG_CCA 1->0
BLSG_CTT 1->0
BLSG_TAT 1->0
BLSG_TCT 1->0
BLSG_TTT 1->0
BLSG_GCT 1->0
BLSG_GTA 1->0
BLSG_GTT 1->0
BLSG_GGA 1->0
NFO_ACT 1->0
NFO_AGT 1->0
NFO_TTT 1->0
NFO_GTT 1->0
VSR_ACT 1->0
VSR_ATA 1->0
FRCK_ATT 1->0
FRCK_CGA 1->0
FRCK_TAT 1->0
FRCK_TTT 1->0
GALA_AAT 0->1
GALA_TCA 0->1
GALA_TCT 0->1
GALA_TTT 0->1
PBP_AGA 1->0
PBP_TCT 1->0
PBP_TTT 1->0
METY_ATT 1->0
METY_TAT 1->0
METY_TTT 1->0
OGT_GCT 1->0
ADH_AAT 1->0
ADH_CCT 1->0
CHLI_TTT 1->0
JAG_ATA 1->0
JAG_CCA 1->0
JAG_TCA 1->0
JAG_TTA 1->0
JAG_TTT 1->0
GLNA2_AAT 1->0
AGAR_TGG 1->0
CYNT_ACT 1->0
TERC_ACA 1->0
TERC_ATA 1->0
TERC_CAA 1->0
TERC_CTA 1->0
TERC_CGG 0->1
TERC_TAA 1->0
TERC_TCA 1->0
TERC_TTA 1->0
TERC_TGA 0->1
SHIA_ATA 0->1
SHIA_CAT 0->1
SHIA_CCA 0->1
SHIA_TGT 0->1
OVOA_AAT 0->1
OVOA_ATT 0->1
OVOA_TTA 0->1
OVOA_TGA 1->0
CSM6_CAT 0->1
CSM6_TAA 1->0
CSM6_TCT 0->1
CSM6_TTA 0->1
CSM6_TGT 0->1
PATA_AGG 1->0
TAGA_TCG 0->1
PUNA_CAT 1->0
PUNA_CCC 0->1
PUNA_CTT 1->0
PUNA_CGG 0->1
PUNA_TCA 1->0
PUNA_TGA 0->1
GLTC_ATA 1->0
CSPR_ACA 1->0
CSPR_CCA 1->0
BIOY_ATA 1->0
BIOY_AGT 1->0
BIOY_CAA 1->0
BIOY_CAC 0->1
BIOY_TTA 1->0
BIOY_GGA 1->0
LACF_AGA 1->0
LACF_CCC 0->1
LACF_CCG 0->1
LACF_CGG 0->1
LACF_TCG 0->1
LACF_TTA 1->0
LACF_TGA 0->1
LACF_TGG 0->1
SPSE_AGG 0->1
TREP_AGG 0->1
GPR_ACA 1->0
GPR_TCT 1->0
GPR_GGA 1->0
PDP_TGC 0->1
LACC_TTA 1->0
JAG_TCG 0->1
PYRR_CCC 0->1
CSP_AGA 0->1
CSP_AGT 0->1
CSP_CCA 0->1
CSP_CCG 0->1
CSP_CTT 0->1
CSP_TCG 0->1
CSP_TGC 0->1
CSP_TGT 0->1
PPS_TAA 1->0
GAPC_CTC 0->1
GAPC_CGC 0->1
GAPC_TCC 0->1
GAPC_GCC 0->1
GAPN_TGC 0->1
XYNB_ATA 1->0
XYNB_AGA 1->0
XYNB_TTA 1->0
XYNB_TGA 0->1
RACA_CGA 0->1
RACA_CGC 0->1
RACA_TGC 1->0
RACA_TGT 1->0
ESAA_TTA 0->1
ESAA_TTT 0->1
GLTC_CCC 1->0
GLTC_TCG 1->0
ARAE_AGG 0->1
ARAE_CTA 0->1
ARAE_TCA 0->1
CFA_GCC 1->0
CODA_ACC 1->0
CODA_CCG 1->0
CODA_CGC 1->0
CODA_TCC 1->0
CODA_TGC 1->0
CODA_GCG 1->0
BIOY_TCG 1->0
CHEB_TCG 1->0
GLXK_TGC 1->0
CTSR_TGG 1->0
ASCB_ATA 0->1
QOXA_AAA 0->1
QOXA_CCA 0->1
NTPA_ACA 1->0
ABRB_ACG 0->1
ABRB_CCC 0->1
ABRB_CTC 0->1
ABRB_CGG 0->1
ABRB_TCG 0->1
CYPC_TGA 0->1
APPC_CGC 0->1
ACP_GCC 1->0
ACPA_CCA 1->0
ACPA_TAA 1->0
ACPA_TAG 0->1
SUN_CTG 1->0
SUN_CGC 1->0
SUN_GCG 1->0
NAGE_CCG 1->0
NOXA_TCG 1->0
CSAA_TTC 1->0
SBP_ACC 1->0
SBP_CAC 1->0
CSDB_TGC 1->0
CHER_TCC 1->0
MOAB_TGG 1->0
MANB_CCG 1->0
MANB_GCG 1->0
GAPC_GCG 0->1
GAPC_GTA 0->1
HYPD_CGT 1->0
HYPD_GTC 1->0
SRLD_ACA 0->1
SRLD_AGA 0->1
SRLD_CAC 1->0
SRLD_CCG 1->0
SRLD_CTT 0->1
SRLD_CGC 1->0
SRLD_CGT 1->0
SRLD_TAA 0->1
SRLD_TCC 1->0
SRLD_TTC 1->0
PDC_CTG 0->1
ASP_ACC 0->1
ASP_CCA 0->1
ASP_TGT 0->1
ASP_GGG 0->1
SRLD_CTC 0->1
SRLD_TGC 0->1
SRLD_GCC 0->1
SRLD_GTC 0->1
SPSE_CGT 0->1
CSPC_ATT 1->0
ASP_CAC 1->0
ASP_CCC 1->0
ASP_CGA 1->0
ASP_TCG 1->0
ASP_TGC 1->0
ASP_TGG 1->0
RLUC_CGC 1->0
ACDA_CAC 1->0
NBAC_CCC 1->0
PBUX_ACA 0->1
PBUX_AGA 0->1
PBUX_CGG 1->0
PBUX_TTA 0->1
PYRP_AGT 0->1
PYRP_CCA 0->1
PYRP_TCA 0->1
PYRP_TTA 0->1
CHEV_GCC 0->1
XYLT_ACC 0->1
XYLT_CGA 0->1
XYLT_CGC 0->1
XYLT_TGC 0->1
XRTK_TCG 1->0
HLYIII_TGT 1->0
TRXB1_AGC 1->0
TRXB1_AGG 1->0
TRXB1_CAG 1->0
FLIY_CTC 1->0
BIPA_TCG 1->0
SPSF_TGG 1->0
CHED_CAC 1->0
CHED_TGG 1->0
THIJ_ACG 1->0
THIJ_TAA 0->1
YFIA_CGC 1->0
YFIA_GTG 1->0
TNPA_CCA 0->1
TNPA_TCT 0->1
TNPA_GCA 0->1
TNPA_GGG 0->1
CTC_CGC 1->0
CTC_TGC 1->0
GATY_AGA 0->1
GATY_CGC 1->0
FLIZ_TGC 1->0
ABRB_CAT 1->0
ABRB_CGA 1->0
ABRB_CGC 1->0
ABRB_TCC 1->0
ABRB_TGG 1->0
ABRB_GCC 1->0
ABRB_GCG 1->0
ABRB_GGG 1->0
CYPC_TAA 0->1
CYPC_TGT 0->1
CODB_CAC 1->0
CODB_TCG 1->0
CODB_GTC 1->0
UXAC_ATA 0->1
UXAC_AGA 0->1
APPB_CGT 1->0
WZY_AGC 1->0
WZY_CTC 1->0
ACOR_AGA 0->1
ACOR_TAA 0->1
ACOR_TTA 0->1
SSPO_TAC 0->1
SSPO_TGC 0->1
SSPO_TGT 0->1
SSPO_TGG 0->1
IORB_TTC 1->0
SODX_CTA 0->1
NODB_GTT 1->0
ASPD_AAT 1->0
ASPD_TTT 1->0
CBIH_CTC 0->1
DLTB_AAT 1->0
DLTA_TCA 0->1
DLTA_TTA 0->1
ASRB_ACA 1->0
GID_TTA 1->0
NIKB_AGA 1->0
LACG_CCA 1->0
LACG_TTA 1->0
AZLC_AGA 1->0
OXLT_CGC 1->0
PRDB_TTA 0->1
NTCA_TCG 1->0
COBP_TCG 1->0
COBP_TTA 0->1
KDPD_TAT 1->0
DESC_CAT 1->0
DESC_GCT 1->0
DESC_GGA 1->0
AVTA_TAG 0->1
MTRR_AGG 0->1
LDCA_CGA 1->0
PILD_AGG 0->1
FLIT_CTC 1->0
IDNO_CTT 0->1
IDNO_CGA 0->1
AMAB_ACT 0->1
FLAA_GGG 0->1
NOSD_ACT 1->0
PNTAB_TCC 0->1
PILA_TTT 1->0
PILA_GGA 1->0
AQPZ_CAA 1->0
AQPZ_CCA 1->0
PAAE_GCA 1->0
XTHA_TAA 0->1
EXOA_GGA 1->0
MTRF_CGT 1->0
MTRC_AGA 0->1
MTRC_TAA 1->0
MTRC_TGA 0->1
GRX_ACA 1->0
GRX_CGA 0->1
PTPS_CAG 1->0
PTPS_TGC 1->0
TRXC_ACG 1->0
CCMH_TCA 1->0
TSR_CTA 0->1
AMAB_CTT 1->0
HPRA_CTA 0->1
TALB_AGA 1->0
PILM_CAT 1->0
GLTL_GTT 1->0
ILVG_TAG 0->1
FUMB_TTG 1->0
CCMG_CAA 1->0
FDHC_AGG 0->1
PILE_CGT 1->0
PQIB_TAG 0->1
PQIB_TTA 1->0
MTRD_CGC 1->0
MTRD_CGT 1->0
MTRF_CAA 0->1
PHBB_ATA 1->0
PHBB_GTA 1->0
PHBB_GTT 1->0
COPB_TTA 1->0
GRX_TAA 0->1
GRX_TGA 1->0
TSR_TGC 1->0
PORB_TGC 1->0
PORB_GGA 1->0
PNTAB_AGC 0->1
PNTAB_CAA 0->1
PNTAB_GAC 1->0
ALLA_AGG 1->0
ALLA_CTA 0->1
PSIF_ATC 1->0
PSIF_CAC 1->0
PSIF_CTG 0->1
PSIF_TAT 1->0
PSIF_GTA 1->0
YJGF_ATA 0->1
YJGF_CTG 1->0
YJGF_TTA 0->1
YCGM_CTA 1->0
LIVJ_CCG 1->0
LIVJ_CGC 1->0
LIVJ_TGG 1->0
BCRA_AGT 0->1
BCRA_CCG 1->0
BCRA_CGG 1->0
BCRA_TCA 0->1
BCRA_TTA 0->1
UXUB_ATA 0->1
MRDB_GTC 1->0
HINT_CTA 1->0
HINT_TCC 0->1
HINT_GGT 1->0
RLMH_AGC 1->0
RLMH_TTC 0->1
RLMB_AGG 0->1
CYSP_AGG 0->1
TNPB_CCG 1->0
TNPB_CGT 1->0
TRKH2_TAG 0->1
CHED_CGT 1->0
YIDH_AAG 0->1
YIDH_ACT 1->0
NASE_TCC 0->1
YCEI_CGA 0->1
YFIH_TCC 1->0
YBAB_GGG 0->1
DCTP_ATA 0->1
DCTP_TGT 0->1
ATOA_ATA 0->1
ATOA_GGG 0->1
CGTA_TGC 1->0
CHEX_AGA 0->1
CHEX_TTC 1->0
REGA_ATA 1->0
MCCB_TAA 1->0
MCCB_TTA 1->0
MCCB_TGA 0->1
HMGB_CGG 1->0
HMGB_TAA 0->1
HMGB_GCG 1->0
ODHA_ACA 0->1
ODHA_ATA 0->1
ODHA_AGA 0->1
ODHA_AGT 0->1
ODHA_CCT 0->1
ODHA_TTA 0->1
PAXB_CTA 1->0
PAXB_CTG 1->0
PAXB_CGA 1->0
PAXB_CGG 1->0
PAXB_GGG 1->0
AATB_ACT 0->1
AATB_AGA 0->1
CORB_ACG 1->0
FCL_CGA 0->1
FOXA_TAA 1->0
LTAE_CTT 1->0
TLYC_AGA 1->0
TLYC_CTA 1->0
TLYC_CGA 1->0
TLYC_CGG 0->1
PCL_AGA 1->0
HCRA_ATA 1->0
HCRA_TGA 0->1
GACS_CGC 0->1
MVPA_TAA 1->0
MVPA_TCA 1->0
MVPA_TTA 1->0
MVPA_GTA 1->0
PITB_AGA 1->0
PITB_CAG 0->1
PITB_CCG 0->1
PITB_CGC 0->1
PITB_TCC 0->1
PITB_TCG 0->1
PITB_GGG 0->1
FCL_CGT 1->0
GMHB_ATA 0->1
GMHB_TGG 1->0
HLDE_AGA 0->1
HLDE_TCA 0->1
HLDE_TCT 0->1
HLDE_GGA 0->1
ENVZ_GGT 0->1
DACA_AGA 1->0
FLBD_TGG 0->1
FLBD_GCG 0->1
FLBD_GGG 0->1
FUSA2_CTA 0->1
FUSA2_CGC 0->1
COAX_CCC 1->0
XYLH_TGC 0->1
XYLH_TGT 0->1
PPAC_GGA 1->0
ZAPA_TAG 0->1
ZAPA_TGC 0->1
NASE_CAG 0->1
NASE_CTT 1->0
NASE_GGG 0->1
LACF_ACT 1->0
LACF_GGA 1->0
SSUA_AGA 1->0
ATOA_ACG 0->1
ATOA_CCG 0->1
REGA_AGA 0->1
REGA_CTC 0->1
REGA_TTA 0->1
RIBBA_GGA 1->0
MALA_TGC 1->0
MSRA2_GGG 1->0
ODHB_ACA 1->0
ODHB_ACT 1->0
ODHB_AGA 1->0
ODHB_AGT 1->0
ODHB_CCA 1->0
ODHB_CCC 0->1
ODHB_TCA 1->0
ODHB_TCT 1->0
ODHB_TTA 1->0
ODHB_TTT 1->0
ODHB_GTA 1->0
ODHB_GGA 1->0
LYTB_CTT 1->0
LYTB_TCA 1->0
RAPA_AGA 1->0
OXAA_AGA 1->0
PPHA_AAA 1->0
PPHA_CTT 1->0
PPHA_TTA 1->0
PPHA_GTA 1->0
PPHA_GTT 1->0
CRT_ATA 1->0
CRT_AGA 1->0
CRT_CCT 1->0
CRT_TCA 1->0
CRT_TCT 1->0
CRT_TGA 0->1
CRT_TGT 1->0
CRT_GTA 1->0
CRT_GTT 1->0
PPID_TGT 1->0
VNFK_ATA 1->0
VNFK_AGA 1->0
VNFK_CCA 1->0
VNFK_CCT 1->0
VNFK_TCA 1->0
VNFK_TCT 1->0
VNFK_TTA 1->0
HMGL_ACT 1->0
DEF1_CGA 1->0
TRAB_CGA 1->0
HPRT_GCA 1->0
SUFS_GGA 1->0
KUP2_AGG 0->1
SIGA_TGA 0->1
PIT_CGA 1->0
PIT_CGT 1->0
FUCA1_AGG 1->0
ACOA_ATA 1->0
NIKR_CCG 0->1
NIKR_TGG 1->0
MVPA_ACG 1->0
MVPA_AGG 1->0
MVPA_CAG 1->0
MVPA_CTG 1->0
MVPA_CGG 1->0
MVPA_TGA 1->0
MVPA_GGG 1->0
CYCK_TCA 0->1
CYCK_TTA 0->1
COX11_CCA 0->1
COX11_TCT 0->1
COX11_GCT 0->1
COX11_GTT 0->1
COX11_GGA 0->1
HMGR_TGT 0->1
USP_CCT 0->1
USP_CGA 0->1
GSH1_ACA 0->1
GSH1_ATA 0->1
GSH1_CCA 0->1
GSH1_CTA 0->1
GSH1_TGT 0->1
GST3_AGA 0->1
FRMA_ATA 0->1
FRMA_AGG 0->1
SAC1_ACT 0->1
SAC1_TCT 0->1
SAC1_TGT 0->1
SAC1_GTT 0->1
HUPA_ACG 1->0
HUPA_CAA 0->1
HUPA_TAC 1->0
SDA_TGT 1->0
SLP_ACT 0->1
SLP_TCT 0->1
TRXC_CTG 1->0
TRXC_CGC 1->0
PPHA_CCT 0->1
CBPB_TCT 0->1
CSAA_ACT 0->1
VNFG_ACA 0->1
VNFG_ATA 0->1
VNFG_TCA 0->1
VNFG_TTA 0->1
VNFG_TGA 1->0
VNFG_GGA 0->1
VNFD_ACA 0->1
VNFD_AGG 0->1
HMGL_TCT 0->1
IDH_TAA 1->0
CATB_AGA 0->1
CATB_CCG 1->0
CATB_CGC 1->0
CATB_GCG 1->0
BDHA_CGA 0->1
GPX_AAA 1->0
GPX_AGA 1->0
GPX_TCA 1->0
GPX_TCT 1->0
GPX_TTA 1->0
GPX_TGT 1->0
GPX_GGA 1->0
PCS_TAG 1->0
PILF_GTA 0->1
DEDD_TGC 0->1
CYCL_ACA 1->0
CYCL_ACT 1->0
CYCL_ATA 1->0
CYCL_CGC 0->1
CYCL_CGG 0->1
CYCL_TCT 1->0
CYCL_TTA 1->0
CYCL_GGA 1->0
PHBB_ACC 0->1
PHBB_ACT 1->0
PHBB_ACG 0->1
PHBB_AGA 1->0
PHBB_AGT 1->0
PHBB_CCA 1->0
PHBB_CCC 0->1
PHBB_CCG 0->1
PHBB_CTG 0->1
PHBB_CGC 0->1
PHBB_CGG 0->1
PHBB_TCA 1->0
PHBB_TTA 1->0
PHBB_TGC 0->1
PHBB_GCG 0->1
PHBB_GGG 0->1
ODHA_CGC 0->1
AATB_ACG 0->1
AATB_CGG 0->1
AATB_TAA 1->0
AATB_TTA 1->0
AATB_GCG 0->1
AATB_GGG 0->1
AATA_ACG 0->1
AATA_CCC 0->1
AATA_TGT 1->0
AATA_GGG 0->1
FIMD_AGA 1->0
SAPA_ACG 0->1
SAPA_CCC 0->1
SAPA_CCG 0->1
SAPA_CTG 0->1
SAPA_CGA 0->1
SAPA_CGC 0->1
SAPA_GCG 0->1
SAPA_GGG 0->1
CORB_TGT 1->0
UCPA_CCG 0->1
UCPA_CGC 0->1
UCPA_GGG 0->1
KDSC_ACG 1->0
KDSC_TCC 0->1
MODE_AGG 0->1
MODE_TTA 1->0
MODE_TTG 1->0
FHP_CTA 0->1
FHP_TGT 0->1
FLAA_ATA 0->1
FLAA_AGA 0->1
FLAA_CCG 1->0
MAEB_AGG 0->1
CCOQ_AGC 1->0
CCOQ_CTG 1->0
ATSA_AGG 0->1
TONB_GCG 1->0
TONB_GTC 1->0
ICIA_ACT 1->0
ICIA_ATT 1->0
ICIA_AGG 0->1
ICIA_CTA 1->0
ICIA_TGA 0->1
STHA_GTA 1->0
LTAE_ACT 0->1
PAAK_TAT 1->0
PAAK_GTA 1->0
PAAK_GTT 1->0
FBAB_CGA 0->1
TDCF_TGG 1->0
MGTC_AAT 1->0
MGTC_CCA 1->0
MGTC_CCC 0->1
MGTC_TCC 0->1
THRC1_TAA 1->0
THRC1_TAG 1->0
NFED_TTA 1->0
CMX8_TAA 1->0
CMX8_TTA 1->0
CMX8_TGA 0->1
CMX8_TGT 1->0
FLBD_TGC 0->1
CBIG_AGA 1->0
CBIA_CAG 0->1
RMLD_TCA 1->0
RMLD_TTA 1->0
HUPD_AAA 1->0
HUPD_CAT 1->0
BKDB_CGG 1->0
LTAA_AGA 1->0
LTAA_CGT 1->0
LTAA_TAT 1->0
LTAA_TCA 1->0
CBPB_CGC 1->0
CBPB_CGG 1->0
CYSU_CTA 0->1
CYSU_TGT 0->1
RESA_GCG 1->0
FTN_CGA 0->1
FTN_GCA 1->0
FTN_GGT 1->0
ANFO_TAA 0->1
GAP-2_ACA 0->1
GAP-2_AGA 0->1
GAP-2_AGT 0->1
GAP-2_CAA 0->1
GAP-2_CTA 0->1
GAP-2_TTA 0->1
GAP-1_TTA 0->1
TUPA_AGA 1->0
TUPA_TGT 1->0
MRPA_ATA 1->0
MRPA_CTA 1->0
MRPA_TGA 1->0
PPCA_TTA 1->0
GAP-2_CCA 1->0
GAP-2_CCT 1->0
GAP-2_TCA 1->0
GAP-1_CTA 1->0
COXC_ATT 1->0
LTAE_CCT 0->1
FUMB_CGT 1->0
UGD_AGT 1->0
KEFB_CTG 1->0
RSME_AGA 1->0
FLBD_CGT 1->0
FLBD_TCG 1->0
FLBD_GCT 1->0
GLNK_GCG 1->0
ACPD_AGA 0->1
CBIL_TGG 1->0
RSBV_CAT 1->0
RSBV_TAC 0->1
RHLE_CCG 1->0
NORM_CGC 1->0
ZAPA_CTG 1->0
WCAG_TCG 1->0
RMLD_CCC 1->0
FRDC_CCG 1->0
QOR_TGC 1->0
HUPD_CTA 0->1
FLAG_ACG 0->1
FLAG_CCC 0->1
FLAG_CGC 0->1
FLAG_GCC 0->1
FLAG_GTC 0->1
KORB_AGG 0->1
KORB_GTA 0->1
DEGP_ATA 0->1
NPDA_CTC 1->0
EXBD2_CGT 0->1
EXBD2_TCC 0->1
TUF1_TCC 0->1
TUF1_GCG 1->0
TUF1_GTC 0->1
EXBD2_AGA 1->0
EXBD2_TCT 1->0
EXBD2_GCC 0->1
EXBD2_GTC 0->1
CAP_AGC 0->1
NARB_ATA 0->1
NARB_CGA 1->0
NPDA_ACC 0->1
NPDA_CGC 0->1
NPDA_TCC 0->1
TRXA2_CTT 0->1
TRXA2_ATC 0->1
TRXA2_GCC 0->1
TLPA_ATT 0->1
TLPA_CGA 0->1
GSPA_ATA 1->0
DCTA_CAT 1->0
HUPD_AGG 1->0
HUPD_TAT 0->1
NUOA1_CGA 1->0
NUOA1_GAA 0->1
NUOA1_GAT 0->1
NUOA1_GGA 0->1
HISIE_CCG 0->1
AMIA_TGG 1->0
CAP_ATA 0->1
CAP_GGG 0->1
NUOA1_CCT 1->0
CYCB1_ACT 1->0
CYCB1_CGA 1->0
CYCB1_CGT 1->0
CYCB1_CGG 1->0
CYCB1_TTG 1->0
CYCB2_AGT 1->0
CYCB2_TAT 1->0
CYCB2_GTG 1->0
FUCA2_CCA 0->1
DPP4_TGT 0->1
CTRB_TAA 0->1
CTRB_TGA 1->0
FDX1_CTG 0->1
FDX1_GCC 0->1
HAAO_ACA 0->1
ATE1_CCT 0->1
ATE1_TCT 0->1
TRX-2_CGC 1->0
TRX-2_CGT 0->1
NDHD_ATA 1->0
PSPE_CCG 0->1
PSPE_CGT 0->1
PSPE_TGC 0->1
CTP_ACA 1->0
CTP_CAT 1->0
CTP_TTA 1->0
PETE_ACC 1->0
PETE_ATA 0->1
PMI_GTA 1->0
ASPG_CCT 1->0
ASPG_GCT 1->0
NATA_CCC 0->1
MTAP_AAA 1->0
ARSD_AGA 1->0
PCCB_TCA 1->0
SIGE_TTA 1->0
RAMA_CCC 0->1
RAMA_TGA 0->1
RAMA_TGC 0->1
MNTA_TCT 1->0
NQRD_CAG 1->0
NQRD_CTG 1->0
TPM_CCG 0->1
TPM_GGT 0->1
TPM_GGG 0->1
PTSA_ACG 1->0
PTSA_CCC 1->0
PTSA_CCG 1->0
PTSA_CGA 1->0
PTSA_CGC 1->0
PTSA_GCG 1->0
PTSA_GGG 1->0
SUFE_AGG 1->0
SUFE_TCA 1->0
SUFE_TGA 1->0
SUFE_GAA 0->1
PHRB_GTA 1->0
PSPE_ATA 0->1
PSPE_AGT 0->1
PSPE_GTC 1->0
PSPE_GGG 1->0
MIPB_TCG 1->0
COPB_TGT 0->1
ARCB_CCG 1->0
IDI_CAT 1->0
CAFA_CTC 1->0
RAMA_ACG 1->0
RAMA_CCG 1->0
RAMA_CGA 1->0
RAMA_CGC 1->0
RAMA_CGT 1->0
RAMA_CGG 1->0
RAMA_TCG 1->0
RAMA_TGG 1->0
RAMA_GCG 1->0
RAMA_GGG 1->0
ANFO_CGG 1->0
ANFO_GCC 1->0
PAC_TGC 0->1
MNTB_AGA 0->1
MNTB_AGG 0->1
MTRC_ACG 0->1
TRX-2_TAA 1->0
TRX-2_TGA 0->1
AMT-2_TAA 1->0
AMT-2_TTA 0->1
AMT-2_TGT 0->1
AMT-2_GTA 0->1
LIGT_AGT 1->0
LIGT_AGG 0->1
LIGT_CGA 1->0
UVRA2_TGA 0->1
FUMA_CGT 1->0
DRRA_CCA 0->1
DRRA_CTA 0->1
DRRA_TTA 0->1
NFI_AGA 1->0
AMT-2_ATA 1->0
AMT-2_AGA 1->0
AMT-2_CGA 1->0
RBSD_CTC 0->1
SOJ_AGG 1->0
LEMA_AGG 0->1
LEMA_CCC 0->1
LEMA_CGA 0->1
LEMA_TCG 0->1
DRRA_ATA 1->0
DRRA_AGA 1->0
DRRA_AGG 1->0
DRRA_CGA 1->0
DRRA_TCA 1->0
DRRA_GCT 1->0
NAGC_AGC 0->1
FTN_ATT 0->1
FTN_AGG 1->0
FTN_CAT 0->1
FTN_CCT 1->0
FTN_TAT 0->1
COXA_AGA 0->1
SUN_CCG 1->0
NAGE_CGC 1->0
COMA_CGA 1->0
DEF2_AGA 1->0
DEF2_TCT 1->0
TRAB_TAA 0->1
TRAB_TGA 1->0
ABFA_TTA 0->1
LACE_ATA 0->1
CAFA_CTG 1->0
CAFA_CGT 1->0
CAFA_TCG 1->0
CCSA_ATA 0->1
CHLL_CAC 0->1
CHLL_CTC 0->1
CHLL_CGC 0->1
CHLL_TGC 0->1
CHLL_GTC 0->1
VNFG_CGC 0->1
VNFG_TAA 1->0
NDHC_ATA 0->1
NDHC_CAA 0->1
NDHC_CAG 1->0
NDHG_ACT 0->1
NDHG_ATA 0->1
NDHG_TGT 0->1
NDHE_ATA 0->1
NDHJ_AGA 0->1
NDHJ_GGA 0->1
NDHK_AGA 0->1
NDHK_TTA 0->1
NDHI_TTA 0->1
PETE_CAT 0->1
CLPP2_AGA 1->0
CSE4_CCG 1->0
CSE4_TTC 1->0
CSE4_TGC 1->0
SPS_ATA 0->1
HSPA_AAT 0->1
HSPA_CCG 1->0
HSPA_TCA 0->1
HSPA_TTA 0->1
HSPA_TGC 0->1
HSPA_TGT 0->1
ACD_CCT 0->1
ACD_TCT 0->1
ARGK_GCG 0->1
DPPA2_AGA 0->1
DPPA2_AGG 0->1
DPPA2_CAA 0->1
DPPA2_CCA 0->1
DPPA2_TCA 0->1
DPPA1_AGA 1->0
DPPA1_TCT 1->0
DPPA1_TGA 1->0
CLPP2_CGA 0->1
CLPP2_TCA 0->1
MOBC_ACG 0->1
MOBC_AGA 1->0
MOBC_AGC 0->1
MOBC_CGC 0->1
MOBC_TAA 1->0
MOBC_GGG 0->1
HMGL_ATA 1->0
HMGL_AGA 1->0
HMGL_CTA 1->0
HMGL_CGG 0->1
HMGL_TCA 1->0
HMGL_TTA 1->0
CRTA_CAG 0->1
CRTA_CTG 0->1
CRTA_GTG 0->1
GLNA2_ATA 1->0
GLNA2_AGA 1->0
GLNA2_CGC 0->1
GLNA2_TCT 1->0
GLNA2_TTA 1->0
GLNA2_TGT 1->0
GLNA2_GTA 1->0
GLNA1_TAA 1->0
GLNA1_TGA 0->1
GLNA1_TGT 1->0
IUNH_CGC 0->1
IUNH_TAA 1->0
PHAZ_CGC 0->1
YCF24_AAC 0->1
YCF24_AGC 0->1
YCF24_CAC 0->1
YCF24_CCC 0->1
YCF24_CTC 0->1
YCF24_CTG 0->1
YCF24_CGC 0->1
YCF24_TCC 0->1
YCF24_TGA 1->0
YCF24_GAC 0->1
YCF24_GCC 0->1
YCF24_GCG 0->1
YCF24_GTC 0->1
YCF24_GTG 0->1
YCF24_GGC 0->1
BKDA_CGC 1->0
BKDA_CGG 1->0
BKDA_TAA 0->1
BKDA_TCT 0->1
BKDA_TTA 0->1
BKDA_GCG 1->0
BKDA_GGG 1->0
DESA_ACG 1->0
DESA_CCA 0->1
DESA_CGG 1->0
DESA_TCT 0->1
DESA_GGA 0->1
MOBC_ACT 0->1
MOBC_ATA 0->1
MOBC_CGG 1->0
MOBC_TCT 0->1
MOBC_GTC 1->0
GLNA2_ACT 0->1
GLNA2_CTA 0->1
GLNA1_ATA 0->1
GLNA1_AGA 0->1
GLNA1_AGT 0->1
IUNH_ATA 0->1
NOX_TCT 1->0
GUTB_ATA 1->0
GUTB_AGA 1->0
GUTB_CTT 1->0
GUTB_GTA 1->0
MTRB_ACG 0->1
MTRB_CGC 0->1
MTRB_CGG 0->1
CSPB_CTG 0->1
CSPB_GGG 0->1
CLP_AGA 1->0
CLP_TCT 1->0
PFL_TCG 0->1
GALE1_ACA 1->0
GALE1_CCA 1->0
JAG_ACA 1->0
COMA_TAA 1->0
SIGH_CCC 0->1
PYRR_ACA 1->0
PYRK_TTA 1->0
PEPC_TAA 1->0
RRF_TAT 1->0
LACE_AGT 1->0
LACE_CCA 1->0
LACE_TCT 1->0
LACE_TTA 1->0
CHLN_AGA 1->0
FER_ACA 1->0
DPPA1_AAC 1->0
DPPA1_ACG 1->0
DPPA1_CCG 1->0
DPPA1_CGC 1->0
DPPA1_CGT 1->0
DPPA1_TAA 1->0
DPPA1_GCG 1->0
LYS1_TTA 0->1
CAS5_CGC 0->1
CAS5_TGG 0->1
GLPE_ATT 0->1
ANMK_CTC 0->1
TSR_GGG 0->1
CSP_AGC 1->0
CSP_CCC 1->0
CSP_CTG 1->0
CSP_TAC 1->0
CSP_GCG 1->0
PHOT_ACA 1->0
PHOT_ATA 1->0
PHOT_CTA 1->0
REX_AGA 0->1
REX_TGG 0->1
NAM_AGG 0->1
NAM_CCC 0->1
NAM_CTC 0->1
NAM_CGA 0->1
ACPA_ATA 1->0
ACPA_CTA 1->0
CYPB_AGG 1->0
CYPB_CAG 1->0
CYPB_CGA 1->0
CYPB_CGC 1->0
CYPB_GCG 1->0
ODHB_ACG 1->0
ODHB_CTG 1->0
RAPA_ACG 1->0
RAPA_CAT 1->0
RAPA_CAG 1->0
RAPA_CCC 1->0
RAPA_CCG 1->0
RAPA_CTA 1->0
RAPA_CGC 1->0
RAPA_CGG 1->0
RAPA_TCG 1->0
RAPA_GCG 1->0
TIPA_TGC 0->1
NOXB_AGG 0->1
NOXB_CGC 1->0
NOXB_TCC 0->1
NOSA_GGG 1->0
TUPA_GCG 1->0
RACD_ACG 1->0
RACD_CAT 1->0
RACD_GGG 1->0
SPSA_ACG 1->0
SPSA_AGG 1->0
SPSA_CGC 1->0
SPSA_CGG 1->0
ABNA_ACG 1->0
ABNA_CAG 1->0
ABNA_CCC 1->0
ABNA_CCG 1->0
ABNA_CTG 1->0
ABNA_CGC 1->0
ABNA_CGG 1->0
ABNA_TAA 0->1
ABNA_TAC 1->0
ABNA_TCA 1->0
ABNA_TCG 1->0
ABNA_TGA 1->0
ABNA_TGC 1->0
ABNA_TGG 1->0
ABNA_GCG 1->0
ABNA_GTG 1->0
ABNA_GGC 1->0
ABNA_GGG 1->0
OATA_ACG 1->0
OATA_CCG 1->0
OATA_CGA 1->0
OATA_CGC 1->0
OATA_CGG 1->0
OATA_GGG 1->0
FATB_CAA 1->0
YDJC_CTC 0->1
LIAS_CCA 0->1
MSRA2_AAA 0->1
UPPP_GCC 0->1
CBS_TGC 0->1
CAH_TTA 1->0
CLP_TGT 0->1
HPR_CGT 0->1
CSD2_AGA 0->1
FER_AGC 0->1
FER_AGT 0->1
FER_TCT 0->1
FATB_CGT 1->0
RSMC_TGG 0->1
PONA_TGG 0->1
PHOT_AAT 0->1
PHOT_TAG 0->1
PHOT_TGA 1->0
LPP_ACC 0->1
LPP_CAT 0->1
LPP_CCC 0->1
LPP_CCT 0->1
LPP_CTC 0->1
LPP_TTC 0->1
LPP_TTT 0->1
LPP_GTC 0->1
LPP_GGA 0->1
LPP_GGG 0->1
MTLR_TAT 0->1
PFLD_AGT 0->1
SSB2_GGG 0->1
SPL_CTA 0->1
SPL_CGG 0->1
CTRA_CGC 0->1
SPOT_ACG 0->1
SPOT_GGG 0->1
MALA_CCG 0->1
MELA_CCG 0->1
MELA_CTG 0->1
MELA_CGC 0->1
MELA_CGG 0->1
MELA_TGC 0->1
MELA_GCG 0->1
MELA_GGG 0->1
ACPA_GTG 0->1
COPB_GCG 0->1
COPB_GGG 0->1
COAA_CGC 0->1
ODHB_CGC 0->1
ODHB_TGT 1->0
ODHB_GCG 0->1
NAGD_AGA 1->0
NAGD_CGC 0->1
AMYA_GGG 0->1
TIPA_CGA 1->0
TIPA_GGG 0->1
TRXC_GGC 0->1
SODA_TGG 0->1
SODA_GCG 0->1
TUPA_TAA 1->0
DAGA_CGC 0->1
DAGA_GCG 0->1
NATA_AGC 0->1
NATA_CAG 0->1
NATA_GTG 0->1
NATA_GGG 0->1
COTA_CGA 0->1
COTA_GGG 0->1
PYRK_GGG 0->1
UGPB_CGC 0->1
UGPB_GCG 0->1
UGPB_GGG 0->1
PDHC_CCT 0->1
MSRA3_TCA 0->1
CELA_TGC 0->1
REX_GTA 0->1
RSMB_ACG 0->1
RSMB_CAG 0->1
RSMB_CGC 0->1
RSMB_GCG 0->1
RSMB_GGC 0->1
BKDB_ACG 0->1
BKDB_AGC 0->1
BKDB_CCC 0->1
BKDB_CCG 0->1
BKDB_CTG 0->1
BKDB_TCC 0->1
BKDB_GCG 0->1
BKDB_GGG 0->1
GADA_ACG 0->1
GADA_CTG 0->1
GADA_GTG 0->1
NOXA_CTG 0->1
NOXA_GGG 0->1
TAGB_CGA 0->1
SIGD_TGC 1->0
CAH_CAT 0->1
CAH_CCA 0->1
CAH_CTT 0->1
CTP_CCG 0->1
POTE_CTT 0->1
CALB_CCC 0->1
GALE2_AGG 1->0
COMA_CCG 1->0
COMA_CGG 1->0
COMA_GCG 1->0
GPH1_TGT 0->1
APK_CGA 1->0
PEPC1_AGA 1->0
PEPC1_AGG 1->0
MAP-1_ATA 1->0
MAP-1_CCG 0->1
MAP-1_TGA 0->1
MAP-1_TGT 1->0
HBD_TGC 1->0
MSRA2_TCG 0->1
KUP1_TGC 0->1
MTRB_CAA 0->1
MTRB_CAC 0->1
MTRB_GCG 0->1
HBD_AGG 1->0
TAGB_CGG 1->0
ARCD_TGG 0->1
ARCD_GTG 0->1
ARCD_GGC 0->1
```
