## Supplementary material for "Codon Use and Aversion is Largely Phylogenetically Conserved Across the Tree of Life": Supplementary File 11 archaea_charactersUsed.txt

```
RPL34E_ATC 0->1
RPL34E_ATT 0->1
RPL34E_CAG 1->0
RPL34E_CTC 1->0
RPL34E_CGA 0->1
RPL34E_TAA 0->1
RPL34E_TTA 0->1
RPL34E_GCC 1->0
RPL34E_GTC 1->0
RPL34E_GGC 1->0
RPS19P_AAC 1->0
RPS19P_CAC 1->0
RPS19P_TAA 0->1
RPL39E_AAC 1->0
RPL39E_CAT 0->1
RPL39E_GCC 1->0
RPL37E_ACA 0->1
RPL37E_ATC 0->1
RPL37E_AGT 0->1
RPL37E_CAA 0->1
RPL37E_CAT 0->1
RPL37E_AAT 0->1
RPL37E_ACG 0->1
RPL37E_ATT 0->1
RPL37E_CGC 0->1
RPL37E_GCG 0->1
RPL37E_GTC 0->1
RPL37E_GTT 0->1
RPL34E_ACA 1->0
RPL34E_ACC 0->1
RPL34E_AGT 1->0
RPL34E_CAT 1->0
RPL34E_TCC 1->0
RPL34E_GGT 1->0
RPLX_CAC 1->0
CYOE_GAA 1->0
SUFB_AGC 1->0
NHAC_TAG 0->1
UPPS_ATG 1->0
COFH_CCA 1->0
RPOE_CGA 0->1
RPOE_GAA 1->0
UBIA_CCT 1->0
UBIA_GTG 1->0
MTRB_ACA 1->0
MTRB_AGA 0->1
MTRB_CCA 0->1
MTRB_CCT 0->1
RPL4P_TAA 0->1
RPL4P_TGA 1->0
NIFB_AGT 1->0
FTSA_CTA 1->0
MTRB_ATA 1->0
MTRB_TAA 0->1
MTRB_TTT 1->0
MTRB_GGG 1->0
COFG_TCT 1->0
COFG_TTA 1->0
ACCC_CCT 1->0
FRHD_TCT 1->0
FRHG_CAT 1->0
FRHB_AAT 1->0
FRHB_ACT 1->0
FRHB_CCT 1->0
MCH_AGA 1->0
COFH_ATA 1->0
COFH_AGA 1->0
CBIQ_TAG 0->1
FHCD_AGA 1->0
FHCD_CCT 1->0
FAE_AGA 1->0
FAE_CCA 1->0
MCRB_CCA 1->0
HDRB_AGA 1->0
CDHB_CGG 0->1
CDHB_TTG 1->0
PSCS_ATA 1->0
PSCS_TTG 1->0
CDHD_CGG 0->1
SIXA_ATA 1->0
SIXA_AGA 1->0
SIXA_TGC 0->1
AMRB_AGA 1->0
MTNA_AGA 1->0
NADX_TAA 0->1
HXLB_ATA 1->0
HXLB_CCT 1->0
ALBA_CGG 0->1
NRDD_AGA 1->0
AROD_GGT 1->0
RPOE_AAT 1->0
THRS_ACA 1->0
THRS_ACT 1->0
THRS_ATA 1->0
THRS_AGT 1->0
THRS_AGG 1->0
THRS_CCT 1->0
THRS_CTA 1->0
THRS_CTT 1->0
THRS_CGG 0->1
THRS_TCA 1->0
THRS_TTG 1->0
THRS_GTA 1->0
SDHA_CGC 1->0
SDHA_CGT 1->0
SDHA_TGC 1->0
RPS19P_AGC 1->0
RPS19P_CAG 1->0
RPS19P_GAC 1->0
RPL39E_GGA 0->1
FUSA_CTC 1->0
FUSA_TGA 0->1
RPL4LP_ATC 1->0
RPL4LP_TAG 0->1
RPL4LP_TGA 1->0
RPL4LP_TGG 1->0
THRS_CGC 1->0
THRS_TAG 0->1
THRS_TGA 1->0
PURT_CAG 1->0
PURT_CGC 1->0
AROE_ATC 1->0
TYNA_CGC 1->0
HISH_CTG 1->0
FABG_CTG 1->0
RPL2P_CCG 1->0
RPLX_CAG 1->0
RPL10E_AGG 1->0
RPS24E_CTC 1->0
CBIC_GGT 1->0
GABD2_TGC 1->0
UREC_ATT 1->0
RPL3P_ATT 1->0
SUCC_CGT 1->0
SUCC_TTT 1->0
RPL19E_GGT 1->0
RPS19P_GTT 1->0
RPL39E_CGA 0->1
FUSA_AGT 1->0
FUSA_TTA 1->0
RPL4LP_ACC 1->0
RPL4LP_TGC 0->1
UBIA_TTG 1->0
UBIA_GAC 1->0
RPOE_TTA 0->1
RPOE_GGA 1->0
RPOK_TGT 0->1
TFX_GAC 1->0
TFX_CGT 0->1
GPMA_GAT 1->0
ARGS_ACT 0->1
ARGS_AGG 0->1
ARGS_CAT 0->1
DAPA_GCT 1->0
ASNB_ATT 1->0
ARGF_TGG 1->0
ARGS_AAA 1->0
THYA_TAG 0->1
HEME_CCA 1->0
GRXC_CTA 0->1
RPL15P_CAT 0->1
RPL15P_TCA 0->1
RPL15P_TTT 0->1
MALQ_TTA 0->1
LYSW_TCT 0->1
GCVT_AGC 1->0
RADB_CCG 1->0
RPS19P_ACA 1->0
RPS19P_TCT 0->1
RPL4LP_TGT 0->1
GLPX_ACG 1->0
GLPX_GCG 1->0
PYLC_TTA 1->0
PYLS_GGG 1->0
PYLB_CTA 1->0
PYLB_CGA 1->0
PYLB_TTA 1->0
PYLB_TTG 1->0
PYLB_TGA 0->1
PNCB_CGG 1->0
MTBB_CGT 1->0
MTBB_TTA 1->0
MTTB_ACG 0->1
ABLA_GCC 1->0
AHBC_CGG 1->0
MAF_CAC 1->0
MAF_TAC 1->0
GLTA_CAC 1->0
FOLP_ACG 1->0
THIE_GTC 1->0
HISE_TGT 0->1
MSRA_GCC 1->0
QUED_AGC 1->0
QUED_CTA 1->0
CDHA_ACG 1->0
CDHA_TCG 1->0
CDHC_CCC 1->0
CDHC_TGC 1->0
CDHC_GCC 1->0
COFE_TCG 1->0
COFE_GCG 1->0
NTH_TGG 1->0
FHCD_TAT 1->0
FAE_TAT 1->0
DNAJ_AGC 1->0
MCRG_CTA 0->1
MCRB_CGT 1->0
MCRC_TAG 0->1
NIFS_TGG 1->0
PROB_TAG 0->1
PROB_TCG 1->0
BUDA_CGG 1->0
NIFH_ACG 1->0
NIFH_CCC 1->0
NIFK_CGA 1->0
NIFK_CGG 1->0
NIFE_CGC 1->0
NIFD_CCC 1->0
NIFD_CGA 1->0
NIFD_CGG 1->0
NIFD_TCG 1->0
NIFD_GCG 1->0
CAS7I_TGC 0->1
CAS7I_TGT 0->1
URTB_GAA 1->0
URAD_CGC 1->0
HISB_CTA 1->0
RPOH_CGT 0->1
GLNQ_CAG 1->0
GLNQ_GAG 1->0
MODB_AGA 1->0
FRHD_CGC 0->1
FRHD_TAA 1->0
FRHG_ATA 1->0
FRHA_TCT 1->0
FRHB_CAT 1->0
MCH_CGG 0->1
HDRC_AGT 1->0
FAE_CGG 0->1
MCRG_ACG 0->1
MCRG_CGG 0->1
MCRD_TCG 0->1
MCRA_CGG 0->1
SIXA_CGC 0->1
SIXA_CGG 0->1
SIXA_TCG 0->1
NADX_TCT 1->0
HXLB_AGA 1->0
PAP_TTA 1->0
RECQ_CTA 1->0
BUDA_TGT 1->0
NIFH_ATA 1->0
NIFH_CGG 0->1
NIFH_TTA 1->0
NIFD_TAA 1->0
NIFD_TCT 1->0
NIFD_TGA 0->1
CLPB_TGT 1->0
COFE_CCT 1->0
CSG_TAT 1->0
CSG_TAG 0->1
PDUC_TGC 1->0
PDXA_TAA 0->1
TYNA_CGG 1->0
LIPA_CCC 1->0
LIPA_CCG 1->0
LIPA_CGC 1->0
LIPA_CGG 1->0
HEMC_CAG 1->0
HEMC_CCG 1->0
HEMC_CGC 1->0
HEMC_CGG 1->0
HEMC_TGG 1->0
MERA_CGC 1->0
MERA_CGT 1->0
MERA_CGG 1->0
BLUB_AGC 1->0
BLUB_CGG 1->0
BLUB_GGG 1->0
AROF_GCG 1->0
METG_TGT 0->1
METG_TGG 1->0
GLGX_CGG 0->1
SIXA_AGT 0->1
SIXA_TTA 0->1
SIXA_TGG 1->0
TRXA_CAG 1->0
PCN_TGA 0->1
TENA_ACC 1->0
TENA_ACG 1->0
TENA_GTC 1->0
SAT_CGC 1->0
GATD_TGC 1->0
LYSX_CGC 1->0
LYSS_CGC 1->0
LYSS_TGG 1->0
RPL19E_CTC 1->0
HFLX_AGC 1->0
RDGB_GCC 1->0
SPEB_GCC 1->0
HISC_CAT 0->1
HISC_TAA 0->1
ACNA_CGC 1->0
ACNA_CGT 1->0
GCVT_CAC 1->0
GCVT_GCC 1->0
PURS_AAT 0->1
PURS_ATT 0->1
PURS_AGA 0->1
PURS_CCG 1->0
PURS_CGG 1->0
PURS_TTA 0->1
PURS_GCC 1->0
PURS_GCG 1->0
PURS_GGA 0->1
PURS_GGG 1->0
PURE_GGC 1->0
ACS_CGC 1->0
TRPA_TCC 1->0
TRPA_TCG 1->0
RPIA_CTG 1->0
PCN_TAA 0->1
HISC_CGA 0->1
HISC_CGG 0->1
HISC_TAG 0->1
SUCC_TGT 1->0
RPS19P_CAA 1->0
KYNU_GGA 1->0
LEUD_TGG 1->0
NTHB_TTG 0->1
NTHA_AGA 0->1
DACB_TAT 1->0
DACB_TCT 1->0
NTHA_CGT 0->1
NTHA_GTA 0->1
ABLB_CTA 1->0
MTBB_TTT 1->0
MTRD_CTA 0->1
AHBD_TAA 0->1
AHBD_TGA 1->0
AHBC_TTA 0->1
MTRH_TGA 0->1
COME_TCG 0->1
MER_TAA 1->0
MER_TGA 0->1
MDH_CGG 1->0
MDH_TTA 1->0
COFE_CCA 1->0
RPOE_GTC 0->1
URTB_TCT 0->1
RSMA_ATA 0->1
RSMA_ATC 1->0
RSMA_AGG 0->1
RSMA_TCA 1->0
KATE_ACT 1->0
KATE_CTA 1->0
RPOE_AGC 0->1
KATE_TCG 1->0
CAS7D_CCT 1->0
ASNB_AAT 1->0
ASNB_AGT 1->0
RIC_GAT 1->0
RIC_GCT 1->0
HEME_TAT 1->0
SPED_ATT 1->0
SPED_CAA 1->0
SPED_TCA 1->0
SPED_TTA 1->0
SPED_TTG 0->1
CCA_TAG 0->1
CAS4A_CGT 0->1
CAS4A_CGG 0->1
TMK_CGG 0->1
TMK_TAG 0->1
SPED_ATC 1->0
PFKB_AGT 0->1
MAMA_AGG 0->1
MAMA_GAT 1->0
PSTC_TGG 1->0
TRPA_AGT 1->0
TRPA_CGC 0->1
TRPA_CGG 0->1
TRPA_TCT 1->0
TRPA_TTA 1->0
AROB_TGA 0->1
AROB_TAA 0->1
CBIF_GGG 1->0
MTRA_AGC 0->1
MTRA_TCG 0->1
ASPS_CTG 1->0
ASPS_CGC 1->0
NPDG_CTG 1->0
NPDG_GCC 1->0
RIBB_CTC 1->0
HYPB_ACC 1->0
HYPB_CTC 1->0
HYPB_CTG 1->0
HYPB_TAC 1->0
HYPB_GCC 1->0
COBJ_ACC 1->0
COBJ_CTG 1->0
COBJ_TCG 1->0
ACCC_TCG 1->0
ACCC_TGC 1->0
ACCC_GTC 1->0
MCH_CAC 1->0
MCH_CAG 1->0
MCH_CTG 1->0
MCH_GCC 1->0
COFH_CTC 1->0
COFH_CGC 1->0
THIL_ACC 1->0
THIL_CTC 1->0
THIL_TGG 1->0
COFC_GCC 1->0
CBIQ_CTC 1->0
CBIQ_GGC 1->0
FHCD_AGC 1->0
FHCD_CTG 1->0
FHCD_TGG 1->0
FHCD_GAG 1->0
FAE_CTG 1->0
SERB_CTG 1->0
RPLJ_CAG 1->0
RPLJ_CTC 1->0
RPLJ_GTC 1->0
NIFU_AAG 1->0
NIFU_CAG 1->0
NIFU_GCC 1->0
NIFU_GCG 1->0
NIFU_GTG 1->0
MER_AGG 1->0
MER_CAG 1->0
GRPE_CCC 1->0
RPSS_AAT 1->0
RPSS_ACG 0->1
RPSS_CAA 1->0
RPSS_CAG 0->1
RPSS_CCC 0->1
RPSS_CCG 0->1
RPSS_CTC 0->1
RPSS_CGC 0->1
RPSS_TCT 1->0
RPSS_TGA 0->1
RPSS_TGC 0->1
RPSS_TGT 1->0
RPSS_GTG 0->1
RPSS_GGG 0->1
MTRA_AGG 1->0
MTRA_CCC 1->0
MTRA_CTG 1->0
MTRA_CGC 1->0
MTRA_GCC 1->0
MTRA_GTG 1->0
CAS2_GTC 1->0
TOP6B_CCC 1->0
TOP6B_CTG 1->0
TOP6B_TCG 1->0
RPSE_AGC 1->0
RPSE_CAG 1->0
RPSE_CTG 1->0
RPSE_TTA 0->1
RPSE_TGA 1->0
RPSE_TGC 1->0
ENDA_GCC 1->0
ENDA_GGC 1->0
QUEC_GCG 1->0
RFBB_ACG 1->0
AROA_TAC 1->0
AROD_AGG 1->0
AROD_GCG 1->0
RFBD_ACG 1->0
RFBD_CAC 1->0
RFBD_GCG 1->0
RPMC_TGG 0->1
RADA_CTC 1->0
RADA_TAC 1->0
DEOC_ACG 1->0
DEOC_GTG 1->0
MVK_TCG 1->0
PGK_CTC 1->0
ILVB_ACG 1->0
ILVB_CTG 1->0
SUFC_ACC 1->0
SUFC_TAC 1->0
OADA_CGC 1->0
OADA_TCG 1->0
IORB_GCC 1->0
IORB_GGC 1->0
IORA_ACG 1->0
GATE_ACG 1->0
GATE_CCC 1->0
GATE_TCG 1->0
HEML_CCC 1->0
HEML_CTC 1->0
HEML_TGG 1->0
HEML_GCG 1->0
YCIH_CAG 1->0
LYSA_AAG 1->0
LYSA_ACG 1->0
LYSA_CCC 1->0
LYSA_TCG 1->0
ASD_ACG 1->0
ASD_CCC 1->0
ASD_GGC 1->0
HYPE_ACG 1->0
PYRF_CTC 1->0
PYRF_GAG 1->0
HYPF_TCG 1->0
COBS_CAC 1->0
COBS_CTC 1->0
TFE_CTC 1->0
TFE_CTG 1->0
DPH2_ACG 1->0
FEOB_ACG 1->0
THII_CTC 1->0
THII_TGG 1->0
RDGB_ACC 1->0
THID_ACG 1->0
THID_CCC 1->0
HISD_ACG 1->0
HISD_AGC 1->0
HISD_CTC 1->0
HISA_CTC 1->0
HISA_TTC 1->0
HISH_ATC 1->0
TRXB_ACG 1->0
TRXB_GCG 1->0
TRXB_GTG 1->0
FTSZ_GCC 1->0
CBIT_TTC 1->0
RNZ_CCG 1->0
RNZ_GTG 1->0
TUF_CAG 1->0
TUF_GAG 1->0
TUF_GGC 1->0
CBIE_CTC 1->0
MTNA_CTC 1->0
MTNA_CGG 1->0
NADC_ACG 1->0
MTNP_CTC 1->0
MTNP_TGG 1->0
MTNP_GCC 1->0
GALU_CAC 1->0
GALU_CCC 1->0
GALU_GTC 1->0
GALU_GGC 1->0
CAS6_TCG 1->0
PFDA_CTC 1->0
PFDA_GCC 1->0
MODA_CCG 1->0
MODA_CTC 1->0
MODA_CTG 1->0
MODA_GTC 1->0
PURF_TCG 1->0
PURE_GCC 1->0
PURD_CCC 1->0
RPOA1_ACG 1->0
RPOA1_TAG 0->1
CCA_ACC 1->0
CCA_CTC 1->0
CCA_CTG 1->0
CCA_GCC 1->0
CCA_GCG 1->0
CCA_GGG 1->0
HXLB_GCC 1->0
PRF1_GCC 1->0
HMGA_ACG 1->0
HMGA_GCC 1->0
HMGA_GTC 1->0
NRDD_ACG 1->0
ARGH_CTC 1->0
ARGH_CTG 1->0
RPOB_ACG 1->0
RPL7AE_GAG 1->0
TRPD_CTC 1->0
ADE_ACG 1->0
ADE_CGG 1->0
RPL3P_CTG 1->0
LEUS_TCG 1->0
PSMA_CTG 1->0
FRHG_TGA 0->1
MTRH_AGC 1->0
MTRH_CAG 1->0
MTRH_CTG 1->0
MTRH_GGC 1->0
COBM_AGG 1->0
COBM_CAC 1->0
COBM_GCG 1->0
COBM_GGG 1->0
COME_TGG 0->1
COME_GGC 1->0
NTH_TTC 1->0
CYSK_AGC 1->0
CYSK_CTG 1->0
CYSK_CGC 1->0
FRHD_ACC 1->0
FRHD_CCC 1->0
FRHD_CTC 1->0
FRHD_CTG 1->0
FRHD_GTC 1->0
FRHG_ACG 1->0
FRHG_CAG 1->0
FRHG_CCC 1->0
FRHG_CTC 1->0
FRHG_CGG 1->0
FRHG_TAG 0->1
FRHG_TCG 1->0
FRHG_GCC 1->0
FRHG_GCG 1->0
FRHG_GTC 1->0
FRHA_ACG 1->0
FRHA_CCC 1->0
FRHA_CTG 1->0
FRHA_CGC 1->0
FRHA_CGG 1->0
FRHA_TCG 1->0
FRHB_ACG 1->0
FRHB_AGC 1->0
FRHB_AGT 0->1
FRHB_CAC 1->0
FRHB_CCC 1->0
FRHB_CCG 1->0
FRHB_CTC 1->0
FRHB_CGC 1->0
FRHB_CGG 1->0
FRHB_TCG 1->0
FRHB_TGC 1->0
FRHB_GCG 1->0
FRHB_GTG 1->0
FRHB_GGC 1->0
ATWA_ACG 1->0
ATWA_CGC 1->0
HDRC_CCC 1->0
COMD_AGG 1->0
COMD_CAC 1->0
COMD_CCC 1->0
COMD_CTG 1->0
SFSA_CCC 1->0
SFSA_CTC 1->0
SFSA_CGC 1->0
ARGJ_CCC 1->0
MCRG_AGC 1->0
MCRG_TGC 1->0
MCRG_GTC 1->0
MCRG_GGC 1->0
MCRD_CTC 1->0
MCRB_CTG 1->0
MCRC_CCC 1->0
MCRC_CTG 1->0
MCRC_CGG 1->0
TRPE_CAC 1->0
TRPE_CGC 1->0
NIFS_CCC 1->0
NIFS_CGG 1->0
NIFS_TCG 1->0
HDRB_AAG 1->0
HDRB_CAG 1->0
HDRB_CCC 1->0
HDRB_CCG 1->0
HDRB_CTG 1->0
HDRB_CGC 1->0
HDRB_GAG 1->0
HDRB_GCC 1->0
HDRB_GCG 1->0
HDRB_GGC 1->0
PFKB_TAG 1->0
PFKB_TGA 0->1
GAP_AGA 0->1
WRBA_CGC 0->1
WRBA_TTG 1->0
TATC_CAA 1->0
TATC_TGG 1->0
FTSA_TAA 0->1
GROL_CAC 1->0
NIFK_CTA 0->1
ABLB_ACG 1->0
ABLB_TAA 0->1
ABLB_TGA 1->0
PNCB_TTG 1->0
PNCB_TGA 0->1
MTBB_ACG 0->1
MTRD_GGG 0->1
MTTB_ATA 1->0
MTTB_CCC 0->1
MTTB_CGG 0->1
ABLA_CGA 0->1
QUED_TTC 1->0
NIKC_AAC 1->0
NIKC_AGG 1->0
NIKC_CGT 0->1
CDHD_CAT 1->0
FRHD_CAA 1->0
FRHD_CGG 0->1
FRHG_AGT 1->0
FRHG_CAA 1->0
FRHG_TCA 1->0
FRHA_CGA 0->1
MCRD_CGT 1->0
PURS_ACA 1->0
PURS_AGG 1->0
PURS_CAA 1->0
PURS_TCG 0->1
AROF_ACT 0->1
METG_CCT 0->1
METG_GCA 0->1
PCN_CAG 0->1
PCN_TCC 0->1
PCN_TGT 1->0
PCN_GTG 0->1
PPCA_TGC 0->1
HISE_ATC 1->0
TMK_CAC 0->1
CAS7A_TAG 0->1
CAS7A_TGA 1->0
RPL19E_GTG 1->0
CMR4_TGC 0->1
CMR5_TGG 1->0
RPLX_CCC 1->0
RPS19P_GCC 1->0
PCM_GCA 1->0
NADE_TGG 1->0
PURK_AAT 0->1
PURK_AGT 0->1
RNHB_AGG 0->1
RNHB_CTA 0->1
PURK_ACT 1->0
PURK_GTA 1->0
URAD_TCA 1->0
URAH_TCG 1->0
DCD_CTA 0->1
DCD_CGT 0->1
NIKC_CGA 0->1
WRBA_CGT 1->0
WRBA_TGC 0->1
TATC_CGT 1->0
TATC_TAA 1->0
CYDB_TGT 0->1
COOS_TAA 0->1
COOS_TGA 1->0
TSAA_TGG 1->0
SCPB_TGT 0->1
CDHB_CGC 0->1
CDHD_TTA 1->0
MER_CGC 1->0
RPS19P_TGG 0->1
RPS19P_GAT 0->1
RPL39E_AGC 1->0
RPL39E_CAG 1->0
RPL39E_TTA 0->1
HYPA_CGA 0->1
RPL2P_ACA 1->0
RPL2P_ATA 1->0
RPL2P_GTA 1->0
FNI_TGT 1->0
CMR5_AGT 1->0
CMR5_TCA 1->0
CMR1_CGT 1->0
ALBA_TGA 0->1
CSM2_ACC 0->1
CSM2_AGC 0->1
CSM2_TGA 0->1
CSM2_GCC 0->1
CSM2_GTC 0->1
HYCI_CAA 1->0
RPL37AE_ACC 0->1
RPL37AE_CAA 1->0
RPL37AE_CAG 0->1
RPL37AE_CCG 0->1
RPL37AE_CTC 0->1
RPL37AE_TAA 1->0
RPL37AE_TCT 1->0
RPL37AE_TGA 0->1
RPL37AE_GCC 0->1
RPL37AE_GCG 0->1
RPL37AE_GTC 0->1
PDXT_ACG 0->1
PDXT_CCC 0->1
PDXT_TAT 1->0
PDXT_TGG 0->1
PFKC_TGT 1->0
CMR3_TCT 0->1
CMR3_TGC 0->1
CYSC_TGT 0->1
CSA5_ACT 0->1
CSA5_TTA 0->1
CSA5_TTG 0->1
CAS5A_CGC 1->0
CAS5A_TGT 0->1
CAS7I_TGA 0->1
HYCI_CCC 1->0
HYCI_CTC 1->0
HYCI_GTG 1->0
RPLV_CCC 1->0
RPLV_TAA 0->1
RPLV_TGA 1->0
CSM5_CGT 0->1
CSM4_AGT 0->1
CSM4_CGT 0->1
CSM2_TAA 0->1
SUFC_ATA 1->0
DAPA_ATA 1->0
DAPA_CAT 1->0
DNAK_ATA 0->1
DNAK_AGA 0->1
DNAK_AGT 0->1
DNAK_AGG 0->1
DNAK_CAT 0->1
DNAK_CCT 0->1
DNAK_CTT 0->1
DNAK_TCA 0->1
DNAK_TTA 0->1
DNAK_GTA 0->1
NTHB_AGC 0->1
NTHB_TCA 0->1
PFKB_CAC 0->1
PURN_ATT 0->1
PURN_CAA 0->1
PDUC_CAT 1->0
PDUC_TAT 1->0
PDUC_TTT 1->0
RPIA_AAT 1->0
RPIA_ACA 1->0
RPIA_AGA 1->0
RPIA_AGG 1->0
RPIA_CCA 1->0
RPIA_TAT 1->0
RPIA_TCA 1->0
RPIA_TTT 1->0
CTAD_AGT 1->0
PCM_AAA 0->1
PCM_CCT 0->1
PCM_CTA 0->1
PCM_CGC 1->0
PCM_TAA 0->1
PCM_TCG 1->0
PCM_TTT 0->1
PCM_GTA 0->1
HCP_ACG 0->1
HCP_CCC 0->1
HCP_CTG 0->1
HCP_TCG 0->1
ENO_ACG 0->1
ENO_CCC 0->1
ENO_CTG 0->1
TENA_CGC 1->0
TENA_CGG 1->0
HYPA_TGG 1->0
ARCC_AGG 0->1
ARCC_TGT 1->0
ARCC_TGG 0->1
PCP_TGG 0->1
AMRB_TGC 1->0
PHNH_TGG 0->1
CTAD_TCA 1->0
GATA_CAG 1->0
RPL2P_ATT 1->0
RPL2P_AGA 1->0
RPL2P_AGG 1->0
RPL2P_CCA 1->0
RPL2P_TGG 1->0
RPL2P_GCT 1->0
LEUD_CGC 1->0
DNDE_TTA 1->0
DNDE_TGC 1->0
DNDE_TGG 1->0
DNDE_CCA 1->0
DNDE_GTG 1->0
ILVA_TGC 1->0
ILVA_TGG 0->1
RNHB_AAT 0->1
RNHB_ATT 0->1
RNHB_AGA 0->1
RNHB_TCA 0->1
CAS7D_ATA 0->1
DCD_TTG 1->0
DCD_TGT 1->0
PHNK_GTT 1->0
NADE_TAA 1->0
PURN_ATA 1->0
PURN_CGC 0->1
PURN_TAA 1->0
PURN_TGA 0->1
PURN_TGG 0->1
AROE_AGA 1->0
SUFC_AGA 1->0
GATA_AGA 1->0
HYPE_AGG 1->0
RPL3P_AGG 1->0
RPL3P_TAT 1->0
HYPB_AAT 1->0
HYPB_ATT 1->0
SFSA_AAT 1->0
SFSA_AGA 1->0
SFSA_CAT 1->0
SFSA_CCT 1->0
SFSA_TAT 1->0
SFSA_TCA 1->0
SFSA_TTA 1->0
CYOE_CGC 1->0
CYOE_CGG 1->0
CYOE_TGA 1->0
CYOE_TGC 1->0
RPMD_AGG 0->1
RADA_AGG 0->1
UPP_TGG 0->1
MOAC_CAC 1->0
MOAC_CGC 1->0
UVDE_TCT 0->1
RPL4P_AAT 0->1
RPL4P_AGA 0->1
RPL4P_TAT 0->1
RPL4P_TCA 0->1
DACB_TTA 0->1
PROB_TGC 1->0
PROB_TGT 1->0
RPL12P_ATA 0->1
GMD_TTA 0->1
XSEB_TTT 0->1
GATE_CGG 1->0
RPL3P_CGA 1->0
RPL3P_CGC 1->0
NIFU_CGG 1->0
ALBA_GCT 1->0
ILVD_CGC 1->0
```
