## Supplementary material for "Codon Use and Aversion is Largely Phylogenetically Conserved Across the Tree of Life": Supplementary File 12 bacteria_charactersUsed.txt

```
RCSA_TTT 1->0
SPAK_GTC 1->0
FKP_GCC 1->0
BCME_GCT 1->0
BCME_GTT 1->0
PLCR_AGA 0->1
AGUB_GGC 1->0
UDP_GGC 1->0
TORT_CTG 1->0
HYCD_GCC 1->0
PHNR_CAG 1->0
HYFE_GCC 1->0
QOXB_CCG 1->0
MYCP_TGG 1->0
MTR_TCG 1->0
CLPA_GAA 1->0
ACNB_GAA 1->0
FDHE_ATG 1->0
FDHE_GAA 1->0
NIFJ_GAA 1->0
PGAB_GAA 1->0
FDXH_GAA 1->0
BUK_GAA 1->0
FLHF_GAA 1->0
RHLP_AAA 1->0
RTCA_TTG 1->0
SOXC_GAA 1->0
GSPE_GAA 1->0
ACEF_GAA 1->0
PEPF_GAA 1->0
LIGD_GAA 1->0
OAH_AAA 1->0
GPTM_TGT 1->0
GPTA_CTC 0->1
GPTA_TTG 0->1
GPTA_GGC 1->0
HAD_AAT 1->0
GPTA_CTG 0->1
PETL_GGG 0->1
PSBQ_GAG 1->0
OVOA_GCG 1->0
FRE_GCT 1->0
PSEG_GAC 1->0
FTRA_CCG 1->0
FTRA_GAC 1->0
MMUM_GGA 1->0
ICMQ_GTC 1->0
GLNP_CTG 1->0
MNMC_TTG 1->0
PSAK_CAT 1->0
SKFF_CGG 0->1
SKFF_TAG 0->1
SSPJ_GCA 1->0
AATB_ACA 0->1
AATB_AGG 0->1
AATB_GCT 0->1
FDSG_CTT 0->1
FDSG_CGT 0->1
FDSG_GTT 0->1
FDSD_CAA 0->1
FDSD_CGT 0->1
FDSB_CCT 0->1
FDSB_CTT 0->1
FDSB_CGA 0->1
FDSB_TTG 0->1
FDSB_GTT 0->1
FDSB_GGT 0->1
BENE_CCA 0->1
BENE_CTA 0->1
BENE_CGT 0->1
BENE_TCA 0->1
BENE_TTG 1->0
BENE_GCT 1->0
BENE_GTA 1->0
BENE_GGT 1->0
NDOA_AAA 0->1
NDOA_AAT 0->1
NDOA_ACA 0->1
NDOA_ACG 0->1
NDOA_ATA 0->1
NDOA_ATT 0->1
NDOA_AGA 0->1
NDOA_AGT 0->1
NDOA_CAA 0->1
NDOA_CCA 0->1
NDOA_TAG 0->1
NDOA_TCA 0->1
NDOA_TTA 0->1
NDOA_TTT 0->1
NDOA_TTG 0->1
NDOA_GCA 0->1
NDOA_GCT 0->1
NDOA_GTT 0->1
NDOA_GGA 0->1
ASCD_GTT 0->1
MARC_AAG 0->1
MARC_TAT 1->0
MARC_GGA 1->0
ICDA_ACA 0->1
ICDA_CTT 0->1
ICDA_GGA 0->1
GLNS_CGT 1->0
CCME_AAA 1->0
CCMF_ACA 1->0
CCMF_TCT 1->0
CCMF_GCT 1->0
DSBG_TGA 0->1
TESA_CCT 1->0
TESA_TTG 1->0
TESA_GGT 1->0
IVD_CAT 1->0
IVD_CGT 1->0
HPAG_AAA 1->0
HPAG_AAT 1->0
HPAG_TCT 1->0
HPAG_TGG 1->0
HPAG_GTT 1->0
MAEB_CCT 1->0
MAEB_GCT 1->0
DNAZX_ATA 1->0
DNAZX_AGA 1->0
DNAZX_AGT 1->0
DNAZX_CTA 1->0
DNAZX_TCT 1->0
DNAZX_TTA 1->0
DNAZX_TGT 1->0
PPID_GTT 1->0
DBPA_GTA 1->0
CYSU_TTT 1->0
CYSU_GCA 1->0
WBPO_TCC 0->1
LOLC_AAA 1->0
MUCD_CCA 1->0
ASK_TTG 1->0
ASK_TGT 0->1
ASK_GTA 1->0
LIVK_AGG 0->1
NAPC_ATT 1->0
UVRA2_ACA 1->0
DFP_TTT 1->0
LYTB_GGA 1->0
LYTB_GGT 1->0
NDOA_TGA 0->1
CSAA_AAA 1->0
CSAA_TAG 0->1
DEGQ_CTT 1->0
DEGQ_TTG 1->0
DLTB_AAA 1->0
DLTD_AAA 1->0
RHLE_ATT 1->0
ARSR_TTG 1->0
FLIK_AAT 1->0
FLIK_CTT 1->0
UBID_CCT 1->0
TRKH_GTT 1->0
PMI_GCA 1->0
PTSI_GCA 1->0
FLIT_CCC 0->1
FADD_GCA 1->0
FADD_GTT 1->0
PPSA_TTG 1->0
COPB_AGT 1->0
COPB_CGA 1->0
COPB_GCA 1->0
COPB_GCT 1->0
TRMU_ATT 1->0
TRMU_CGT 1->0
SMF_CCA 1->0
LYSP_AAA 1->0
LYSP_ACA 1->0
LYSP_ACT 1->0
LYSP_AGT 1->0
LYSP_CCT 1->0
LYSP_CTT 1->0
LYSP_TAG 0->1
LYSP_TCA 1->0
LYSP_TCT 1->0
LYSP_TTA 1->0
LYSP_GGT 1->0
SUGE_ATT 1->0
SUGE_GGT 1->0
SUGE_GGG 1->0
APBE_GCT 1->0
QOR_CGT 1->0
GCDH_TTG 1->0
GCDH_GCA 1->0
ADA_AAA 1->0
ADA_ATT 1->0
ADA_CTT 1->0
ADA_GAT 1->0
ADA_GGA 1->0
ADA_GGG 1->0
IDNO_TTG 1->0
NORM_CTT 1->0
NORM_CGT 1->0
NORM_TCC 1->0
NORM_TTT 1->0
NORM_TTG 1->0
NORM_GTA 1->0
AATB_AAA 1->0
AATB_ATA 1->0
AATB_CCA 1->0
AATB_CTT 1->0
AATB_TCT 1->0
AATB_GCA 1->0
AATB_GTA 1->0
FDSG_CCA 0->1
FDSG_GCA 1->0
FDSG_GTA 0->1
FDSG_GGG 1->0
FDSD_CAT 1->0
FDSD_CTC 1->0
FDSD_GAG 1->0
FDSB_TCC 1->0
FDSB_GCT 1->0
FDSB_GTA 0->1
PHAD_GTT 1->0
CCMH_CTT 1->0
CCMH_TAT 1->0
CCMH_GGT 1->0
CIOA_AAA 1->0
CIOA_ACT 1->0
CIOA_AGG 0->1
CIOA_CAA 1->0
CIOA_CCT 1->0
CIOA_CTT 1->0
CIOA_CGA 1->0
CIOA_TTA 1->0
CIOA_TTG 1->0
CIOA_GCA 1->0
CIOA_GTA 1->0
CIOA_GGT 1->0
CIOB_CAA 1->0
CIOB_CCA 1->0
CIOB_CCT 1->0
CIOB_GCA 1->0
CIOB_GCT 1->0
DDLB_ACA 1->0
DDLB_AGT 1->0
DDLB_CTT 1->0
DDLB_TGT 1->0
DDLB_GCA 1->0
DDLB_GTA 1->0
DDLB_GTT 1->0
ALLA_AAT 1->0
ALLA_CCT 1->0
ALLA_CTT 1->0
ALLA_GCA 1->0
ALLA_GCT 1->0
ALLA_GGT 1->0
PNTAA_GCT 1->0
PNTAB_CCT 0->1
PNTAB_CTT 1->0
PNTAB_GCA 1->0
FKPB_GCA 1->0
COML_CCT 1->0
DADX_CCT 1->0
ACEK_AAA 1->0
ACEK_GTA 1->0
GBD_TGA 0->1
GBD_GTA 0->1
CYCH_AAA 1->0
CYCH_ATT 1->0
CYCH_CAA 1->0
CYCH_CCA 1->0
CYCH_CTT 1->0
CYCH_CGT 1->0
CYCH_GCT 1->0
CYCH_GTT 1->0
GLCC_TAG 0->1
GLCC_TGA 1->0
GLCC_GCA 1->0
AQPZ_GCT 1->0
HMSF_GTT 1->0
HMSR_GCT 1->0
FHAB_AGA 1->0
FHAB_TGC 1->0
RFAC_CTC 1->0
RFAC_CTT 1->0
ACOD_GCT 1->0
BFRA_ACA 1->0
BFRA_AGG 0->1
BFRA_CTT 1->0
BFRA_TAA 1->0
BFRA_TCT 1->0
BFRA_TTA 1->0
BFRA_TTG 1->0
BFRA_GCT 1->0
BFRA_GTT 1->0
BFRA_GGT 1->0
FIMC_ACT 1->0
FIMC_GCT 1->0
BAF_ACT 0->1
SRPH_AGT 0->1
HMGCL_GCT 0->1
ACOD_CGT 0->1
ACOD_GCA 0->1
BFRA_CCC 1->0
BFRA_TCG 1->0
BFRA_GGG 1->0
BVGS_CGA 0->1
METY_TCA 1->0
METY_GCA 1->0
METY_GGA 1->0
METY_GGT 1->0
MHPC_ATT 1->0
MHPC_AGT 1->0
MHPC_CCA 1->0
MHPC_TTG 1->0
MHPC_GCT 1->0
FADD2_ACT 1->0
FADD2_AGG 1->0
FADD2_CTT 1->0
FADD2_CGA 1->0
FADD2_TAA 1->0
FADD2_TAG 0->1
FADD2_TCT 1->0
FADD2_TTA 1->0
FADD2_TTT 1->0
FADD2_TGT 1->0
MRSA_AGA 1->0
MRSA_CTT 1->0
MRSA_TCT 1->0
MRSA_TTG 1->0
MRSA_GTT 1->0
MRSA_GGA 1->0
NAGZ_CGT 1->0
MARC_GGT 1->0
MARC_GGG 1->0
GLTL_CAA 1->0
UREF_GAT 1->0
PHBC_GGT 1->0
ICDA_CCA 1->0
ICDA_CCT 1->0
ICDA_GCA 1->0
HMGL_CTT 1->0
HMGL_TAA 0->1
HMGL_TCC 1->0
HMGL_TGA 1->0
HMGL_GGA 1->0
HMGA_GGT 1->0
DSBC_TAG 0->1
NAPD_GTA 1->0
FDHB_ACA 1->0
FDHB_ACT 1->0
FDHB_CAA 1->0
FDHB_CCT 1->0
FDHB_TCA 1->0
FDHB_TCT 1->0
FDHB_TTG 1->0
FDHB_GTA 1->0
FDHB_GTT 1->0
FDHC_GGT 1->0
HYUB_TGT 1->0
DDLB_CCA 0->1
DDLB_TCT 0->1
PNTAB_AAA 0->1
PNTAB_GCT 0->1
GBD_CCT 0->1
GBD_CGT 0->1
GBD_TAA 0->1
GBD_TCA 0->1
GBD_TGT 0->1
GBD_GCA 0->1
PTXD_AAA 0->1
PTXD_CGT 0->1
PTXD_TCG 0->1
PTXD_TTT 0->1
GLCC_ATA 0->1
GLCC_ATT 0->1
GLCC_AGT 0->1
GLCC_CCT 0->1
GLCC_TTT 0->1
GLCC_TGT 0->1
GLCC_GTT 0->1
GLCC_GGA 0->1
BVGA_GCT 0->1
GRP_GCA 0->1
IVD_AGT 0->1
IVD_CCA 0->1
IVD_TTG 0->1
IVD_GCT 0->1
IVD_GTA 0->1
HPAG_GCT 0->1
WBPO_AAA 0->1
WBPO_ATT 0->1
WBPO_TTG 0->1
NFRB_GAT 1->0
BTUE_ATG 1->0
FLIM_GAT 1->0
PUFM_TCC 0->1
MODD_GAT 1->0
BCHE_GAT 1->0
PUHA_GAT 1->0
SODN_TAC 1->0
TOLC_CAA 1->0
MALG_GGC 1->0
PSB28_ACC 1->0
PSB27_GTC 1->0
THIQ_GGC 1->0
UBIB_GGC 1->0
RCSA_TAT 1->0
CSGC_ACC 1->0
CSGC_CTC 1->0
CSGC_CTG 1->0
CSGC_TGT 1->0
CSGC_GTA 1->0
CSGC_GTC 1->0
TRAQ_ATA 1->0
OPGC_TAG 0->1
PPCB_TAG 0->1
PHNL_GCG 1->0
SUNS_TAG 0->1
SUNS_CAC 0->1
SUNS_CTG 0->1
SUNS_TAC 0->1
FLIZ_CTT 1->0
SSPP_ACA 1->0
SSPP_CCT 1->0
DACB_ATC 1->0
GCVR_TCG 1->0
MCH_CAT 1->0
MCH_CCA 1->0
MCH_CCT 1->0
PHNX_TTT 1->0
PHNX_GTA 1->0
WCAD_CAG 1->0
WCAD_CTC 1->0
DSDC_AAG 0->1
DSDC_CCT 0->1
RCSF_CGG 0->1
TONB_AGT 1->0
TONB_CCA 1->0
TONB_TGG 1->0
NEMA_CCT 1->0
NEMA_GCA 1->0
PETB_AGT 1->0
AHPD_CCC 1->0
AHPD_CTC 1->0
AHPD_CGG 1->0
AHPD_GGG 1->0
ALKB_CGT 1->0
ALKB_GAA 1->0
ALKB_GGG 1->0
PETC_CCT 1->0
LTAE_GCA 1->0
ILVG_CCA 1->0
ILVG_CCT 1->0
ILVG_CGG 1->0
ILVG_TAA 0->1
ILVG_TTT 1->0
ILVG_GTT 1->0
GLTL_GCT 1->0
GLTL_GTA 1->0
DLD_GCT 1->0
URED_CGT 1->0
SODB_AAA 1->0
SODB_TAT 1->0
FPR_GGT 1->0
GLPR_GCT 1->0
NUON_GCT 1->0
NUOL_GCA 1->0
PBP_TCA 1->0
HUPB_CAC 0->1
HUPB_GCT 1->0
SOXG_ATA 0->1
SOXG_AGA 0->1
SOXG_AGT 1->0
SOXG_CGT 1->0
SOXD_ACC 1->0
SOXD_ACT 0->1
SOXD_CTA 0->1
SOXD_TCG 1->0
SOXD_TTT 0->1
FTSI_AAA 1->0
SMOM_CTT 0->1
SMOM_TCA 0->1
SMOM_TCT 1->0
SMOM_TGT 0->1
SMOM_GTA 1->0
FHP_ATA 0->1
FHP_AGA 0->1
FHP_CCT 0->1
FHP_CTT 0->1
FHP_CGA 0->1
FHP_TCA 0->1
FHP_TTT 0->1
FHP_GTT 0->1
GPMB_AAG 1->0
GPMB_TGT 0->1
BFEA_ACA 0->1
BFEA_CCT 0->1
BFEA_CTT 0->1
BFEA_CGT 0->1
BFEA_TTT 0->1
BFEA_GTT 0->1
AMAB_CCA 0->1
MUCD_AAT 0->1
MUCD_AGT 0->1
MUCD_CAT 0->1
MUCD_CTA 0->1
MUCD_CTC 0->1
MUCD_TAT 0->1
MUCD_TAG 1->0
MUCD_TCT 0->1
MUCD_TGA 0->1
MUCD_TGC 0->1
MUCD_GCT 0->1
CUSC_ACT 0->1
CUSC_ATA 0->1
CUSC_AGG 0->1
CUSC_CCA 0->1
CUSC_CGA 0->1
CUSC_TAA 0->1
CUSC_TCA 0->1
CUSC_TCT 0->1
CUSC_TGA 1->0
CUSC_TGC 1->0
CUSC_GCA 0->1
CUSC_GCT 0->1
CUSC_GTA 0->1
CUSC_GTT 0->1
MRCA_GGT 1->0
PCNB_GGT 1->0
RLUD_AAA 1->0
LDCA_CTT 1->0
LDCA_TTA 1->0
LDCA_TGA 0->1
LDCA_GGT 1->0
RRMJ_AGT 1->0
RRMJ_CGT 1->0
RRMJ_TCA 1->0
RRMJ_TCT 1->0
RRMJ_GCA 1->0
RRMJ_GGA 1->0
RRMJ_GGT 1->0
FIS_TGG 0->1
PBPG_AAA 1->0
PBPG_TTT 1->0
PPHA_ATT 1->0
PPHA_CCA 1->0
PPHA_CTA 1->0
PPHA_CGA 1->0
PPHA_GCA 1->0
PPHA_GGT 1->0
OMLA_AAT 1->0
OMLA_CCA 1->0
OMLA_CTT 1->0
OMLA_TAT 1->0
OMLA_TTG 1->0
OMLA_TGT 1->0
OMLA_GGT 1->0
BETT_AAA 1->0
BETT_AGG 0->1
BETT_CCA 1->0
BETT_GCA 1->0
TALB_AAT 1->0
TALB_ACT 1->0
TALB_TAG 0->1
TALB_TTT 1->0
TALB_TGT 1->0
TALB_GCA 1->0
TALB_GGT 1->0
PITA_ACT 1->0
PITA_CGT 1->0
PITA_TAG 0->1
PITA_GCA 1->0
PITA_GCT 1->0
PSIF_ATT 0->1
PSIF_GCG 1->0
BASR_ACA 1->0
BASR_ATT 1->0
BASR_AGT 1->0
BASR_TCA 1->0
BASR_TTA 1->0
BASR_GCT 1->0
FLHC_AAA 1->0
FLHC_AAT 1->0
FLHC_ACA 1->0
FLHC_AGA 1->0
FLHC_CCA 1->0
FLHC_TCA 1->0
FLHC_TTA 1->0
FLHC_TTT 1->0
FLHC_TTG 1->0
FLHC_GGT 1->0
FLHD_CGA 0->1
FLHD_TGC 0->1
FLHD_GCA 1->0
FLHD_GGA 1->0
HMSH_CTT 1->0
HMSH_TTA 1->0
HMSH_TGA 0->1
OSMB_TAA 1->0
OSMB_TAG 0->1
OSMB_GCT 1->0
OSMB_GGG 1->0
PHAG_CTT 0->1
PHAG_GCT 0->1
PHAG_GGT 0->1
PHAC_AGG 1->0
PHAC_TGG 1->0
CYAC_AGA 0->1
CYAC_AGT 0->1
CYAC_GTA 0->1
RUBA_AAC 1->0
PNTAA_AGT 0->1
PHAE_ATA 1->0
GARK_CGA 0->1
GARK_CGT 0->1
UREJ_ACA 0->1
UREJ_ACT 0->1
UREJ_CAA 0->1
UREJ_CCA 0->1
UREJ_TTG 0->1
UREJ_GTA 0->1
PCAI_AAA 0->1
PCAI_AGG 1->0
PCAI_CAT 1->0
PCAI_CGT 0->1
PCAI_CGG 1->0
PCAJ_AGG 1->0
PCAJ_CCT 0->1
PCAJ_CGT 0->1
ECNB_AAA 0->1
ECNB_ATC 0->1
ECNB_CAA 0->1
FIMD_CAA 0->1
FIMD_CAC 0->1
FIMD_CCT 0->1
FIMD_CGA 0->1
FIMD_TGA 1->0
FIMD_TGT 0->1
FIMD_GCT 0->1
FIMD_GGA 0->1
OMLA_ACA 0->1
OMLA_ACT 0->1
OMLA_AGT 0->1
OMLA_CTA 0->1
OMLA_CGG 1->0
OMLA_TCT 0->1
OMLA_TTA 0->1
OMLA_TTT 0->1
OMLA_GAG 1->0
FIMC_CAC 1->0
FIMC_CTA 0->1
FIMC_TTA 0->1
FIMC_TGT 1->0
KPST_TGA 0->1
DSBA_ATT 1->0
ILVI_AGT 1->0
ILVI_CAA 1->0
ILVI_TCT 1->0
FDHC_AGT 1->0
FDHC_CAA 1->0
FDHC_TAA 1->0
FDHC_TTT 1->0
FDHC_TGA 0->1
FDHC_GTT 1->0
FLAG_ACA 1->0
FLAG_AGA 1->0
FLAG_AGT 1->0
FLAG_GCT 1->0
FLAG_GGA 1->0
CBPA_ACC 1->0
HYUA_CCA 1->0
HYUA_TCT 1->0
HYUA_TGT 1->0
HYUA_GTT 1->0
HYUB_ACT 1->0
HYUB_TCT 1->0
HYUB_TTT 1->0
HYUB_GCA 1->0
MUCB_ATA 0->1
MUCB_AGG 0->1
MUCB_CTA 0->1
MUCB_TCA 0->1
MUCB_TCT 0->1
MUCB_TTT 0->1
MUCB_TGT 0->1
PTXB_TCG 0->1
PTXB_GCT 0->1
ATOE_CGA 0->1
PSIF_ACA 0->1
PSIF_CGT 0->1
PSIF_TCG 1->0
PSIF_TTA 0->1
PSIF_GAT 0->1
PSIF_GTT 0->1
PSIF_GGT 0->1
BASR_CTA 0->1
BASR_TGC 0->1
FLHD_ACT 0->1
FLHD_CGT 0->1
FLHD_TTA 0->1
FLHD_TGT 0->1
FLHD_GCT 0->1
FLHD_GTT 0->1
OSMB_AAG 1->0
OSMB_ACA 0->1
OSMB_ACT 0->1
OSMB_AGT 0->1
OSMB_CTC 1->0
OSMB_TCT 0->1
OSMB_TCG 1->0
OSMB_TGC 1->0
OSMB_TGT 0->1
OSMB_GAT 0->1
FHAB_TAG 1->0
FHAB_TGA 0->1
TDCB_AAA 1->0
TDCB_ACA 1->0
TDCB_CAA 1->0
TDCB_TAT 1->0
TDCB_GCA 1->0
TDCB_GCT 1->0
TDCB_GTA 1->0
TDCB_GTT 1->0
LIVK_TTT 1->0
LIVK_TGC 1->0
LIVK_GTT 1->0
LIVJ_ACT 1->0
LIVJ_ATA 1->0
LIVJ_CCA 1->0
LIVJ_CGT 1->0
LIVJ_TCA 1->0
LIVJ_TTG 1->0
LIVJ_GAT 1->0
LIVJ_GCT 1->0
DPS_CTT 1->0
CARA_GCA 1->0
KDPD_GGT 1->0
FOLC_GGA 1->0
MRDB_CCA 1->0
MRDB_TTT 1->0
MRDB_GGT 1->0
PARB_GCA 1->0
PAAG_GGT 1->0
UVRA2_CTT 1->0
DFP_GCA 1->0
ISCU_ATT 1->0
DGKA_GAT 1->0
DEGQ_AAA 1->0
DEGQ_CAA 1->0
RHLE_GCA 1->0
RHLE_GGA 1->0
SBP_ATT 1->0
SBP_CTT 1->0
SUHB_GCA 1->0
SUHB_GGT 1->0
FLID_AGT 1->0
FLID_GTT 1->0
THIC_CGT 1->0
THIC_GGT 1->0
GYRA_AAA 1->0
PPK_GGT 1->0
UBID_AAT 1->0
UBID_ACA 1->0
UBID_CAA 1->0
UBID_CGT 1->0
UBID_GCA 1->0
TRKH_AGT 1->0
TRKH_CCA 1->0
TRKH_GCA 1->0
TRKH_GCT 1->0
PMI_ACA 1->0
PMI_ATT 1->0
PMI_GTT 1->0
ODHB_AAT 1->0
ODHB_CTT 1->0
PRPC_ATT 1->0
PRPC_AGT 1->0
PRPC_CCA 1->0
PRPC_CTC 1->0
PRPC_TTT 1->0
PRPC_GTA 1->0
CHEA_CCA 1->0
FLIT_AGT 1->0
FLIT_CAA 1->0
FLIT_GAT 1->0
FLIT_GCT 1->0
FABH_GCA 1->0
TEX_ACA 1->0
TEX_ACT 1->0
TEX_CTT 1->0
TEX_TCA 1->0
TEX_GTT 1->0
FADD_GCT 1->0
DINP_CCT 1->0
DINP_TTT 1->0
DINP_GAA 1->0
DINP_GGT 1->0
COPB_ACA 1->0
COPB_ACT 1->0
COPB_ATT 1->0
COPB_CTA 1->0
COPB_CTT 1->0
COPB_TCA 1->0
COPB_TCT 1->0
COPB_TTT 1->0
COPB_GTA 1->0
SODA_ATT 1->0
SODA_GGT 1->0
NDH_GCT 1->0
KATA_GCT 1->0
SMF_CGT 1->0
SMF_TTG 1->0
SMF_GCT 1->0
SMF_GGA 1->0
GDHA_GCA 1->0
GDHA_GTT 1->0
TRXC_CCA 1->0
TRXC_CTT 1->0
TRXC_TAA 1->0
TRXC_TGA 0->1
TRXC_GCA 1->0
TRXC_GCT 1->0
APBE_AAA 1->0
APBE_GGT 1->0
UGPE_CTT 1->0
UGPE_GAT 1->0
UGPE_GCA 1->0
UGPA_ATT 1->0
UGPA_CAT 1->0
UGPA_CTT 1->0
UGPA_TTG 1->0
UGPA_GCT 1->0
UGPA_GGT 1->0
UGPB_ACA 1->0
UGPB_CTT 1->0
UGPB_TAG 0->1
UGPB_TTG 1->0
MUCB_AGT 1->0
MUCB_CCA 1->0
MUCB_CCT 1->0
MUCB_GTT 1->0
TOPB_ACA 1->0
TOPB_CCA 1->0
QOR_AAA 1->0
QOR_GAT 1->0
GCDH_GCT 1->0
IDNO_AAA 1->0
IDNO_ACA 1->0
IDNO_ACT 1->0
IDNO_ATT 1->0
IDNO_CGT 1->0
IDNO_TAC 1->0
IDNO_TCA 1->0
IDNO_TCT 1->0
IDNO_TTT 1->0
IDNO_TGT 1->0
IDNO_GTT 1->0
MOEA_GCT 1->0
MOEA_GGT 1->0
PTXA_AAA 1->0
PTXA_AGG 0->1
PTXA_TTA 1->0
PTXB_ATA 0->1
PTXB_AGA 0->1
PTXB_AGG 0->1
PTXB_CTA 0->1
DEDA_GAT 1->0
DEDA_GTT 1->0
DEDA_GGT 1->0
CITB_ACT 1->0
CITB_AGT 1->0
CITB_CAA 1->0
CITB_CCA 1->0
CITB_TCT 1->0
CITB_GTT 1->0
HTPG_GTT 1->0
SPOT_AGT 1->0
ATOE_ACA 1->0
ATOE_AGT 1->0
ATOE_CCA 1->0
ATOE_CTA 1->0
ATOE_CTT 1->0
ATOE_TTT 1->0
ATOE_GCA 1->0
ATOE_GCT 1->0
NORM_GGT 1->0
RFAC_AGT 1->0
SYCN_CAA 1->0
KPST_ACA 0->1
KPST_ACT 0->1
KPST_CAT 0->1
KPST_CTT 0->1
KPST_CGT 0->1
KPST_TAA 0->1
KPST_TTT 0->1
KPST_TGG 0->1
KPST_GGT 0->1
HYUA_TCA 0->1
RFAC_ACA 0->1
RFAC_ACT 0->1
RFAC_ATA 0->1
RFAC_CAA 0->1
RFAC_CTA 0->1
RFAC_TTA 0->1
RFAC_TGT 0->1
FIMB_ACT 0->1
FIMB_AGT 0->1
FIMB_AGG 0->1
FIMB_CAT 0->1
FIMB_CCA 1->0
FIMB_CGT 0->1
FIMB_TTA 0->1
FIMB_TGA 1->0
LEP_AGA 1->0
LEP_CCT 1->0
LEP_TAC 0->1
LEP_TTA 1->0
LEP_TGG 0->1
LEP_GCT 1->0
LEP_GGC 0->1
AHPD_AGT 0->1
AHPD_TAA 1->0
AHPD_TAG 0->1
AHPD_TGT 0->1
AHPD_GTT 0->1
SOXD_ACA 1->0
METR_AAA 1->0
METR_GGT 1->0
PHAG_CAG 1->0
PHAG_TGC 0->1
PHAG_GAG 1->0
PHAG_GGA 1->0
PHAD_CGT 1->0
PHAC_CGT 1->0
CYAC_AAA 1->0
CYAC_ACT 1->0
CYAC_ATA 1->0
CYAC_AGG 1->0
CYAC_CCT 1->0
CYAC_TCA 1->0
CYAC_TTT 1->0
CYAC_TTG 1->0
CYAC_TGT 1->0
CYAC_GGT 1->0
RUBA_TAC 1->0
RUBA_GCG 0->1
FECI_AAC 1->0
FECI_TAG 0->1
PRLC_GTA 1->0
PNTAA_ACA 1->0
PNTAA_ATT 1->0
PNTAA_CTT 1->0
PHAE_CAT 1->0
PHAE_TAT 1->0
PHAE_TTT 1->0
PHAE_GCA 1->0
PHAE_GCT 1->0
FKPB_ACT 1->0
FKPB_CAC 1->0
FKPB_TAC 0->1
FKPB_TTT 1->0
FKPB_TGG 0->1
GLTK_AAA 1->0
GLTK_CAA 1->0
GLTK_TCA 1->0
GLTK_GAT 1->0
GLTK_GCA 1->0
GLTK_GTA 1->0
GLTJ_CAT 0->1
GLTJ_TAA 1->0
GLTJ_TGA 0->1
GLTJ_GTA 1->0
GLTJ_GGT 1->0
CHEZ_AAA 1->0
CHEZ_CAT 1->0
CHEZ_CTT 1->0
CHEZ_TTT 1->0
GARK_AAA 1->0
GARK_ATT 1->0
GARK_AGT 1->0
GARK_CCA 1->0
GARK_CCT 1->0
GARK_TAG 0->1
GARK_TTT 1->0
GARK_GTT 1->0
AMPD_AAT 1->0
AMPD_TTT 1->0
AMPD_GCA 1->0
CORC_GGT 1->0
UREJ_CGG 0->1
DADX_AAA 1->0
DADX_AGT 1->0
DADX_CAA 1->0
DADX_GCA 1->0
DADX_GTT 1->0
PCAI_ACT 0->1
PCAI_ATA 0->1
PCAI_ATT 1->0
PCAI_AGT 0->1
PCAI_CGA 0->1
PCAI_TAA 0->1
PCAI_TGG 1->0
PCAI_GGT 1->0
PCAJ_ATA 0->1
PCAJ_CGG 0->1
PCAJ_TAG 0->1
BCRD_GTA 0->1
CYAB_AGG 1->0
CYAB_CTA 1->0
CYAB_TCA 1->0
ECNB_CAC 0->1
ECNB_GAG 0->1
NODI_TCG 1->0
GPMB_ATT 1->0
GPMB_AGT 1->0
GPMB_CCA 1->0
GPMB_CCT 1->0
GPMB_CTA 1->0
GPMB_CTT 1->0
GPMB_TAA 1->0
GPMB_TAT 1->0
GPMB_TCA 1->0
GPMB_TCT 1->0
GPMB_TTA 1->0
GPMB_TTT 1->0
GPMB_TGA 0->1
GPMB_TGC 1->0
GPMB_GCA 1->0
GPMB_GTT 1->0
BFEA_CAT 0->1
BFEA_TGA 0->1
BFEA_TGC 0->1
DSBB_ATT 1->0
DSBB_GGT 1->0
ACRB_GTA 1->0
TESA_AAG 1->0
TESA_GTA 1->0
MAEB_ACT 1->0
CVPA_AGC 1->0
CVPA_GCT 1->0
CVPA_GTA 1->0
NUDH_ACT 1->0
NUDH_CCA 1->0
NUDH_TGA 0->1
NUDH_GCA 1->0
NUDH_GTT 1->0
PPID_ACA 1->0
PPID_ACT 1->0
DBPA_ACT 1->0
DBPA_GCT 1->0
DBPA_GTT 1->0
KDSA_ATT 1->0
FLAA_ATT 1->0
FLAA_CTT 1->0
LOLC_ATT 1->0
LOLC_GTA 1->0
LOLC_GTT 1->0
OMPA_ATT 1->0
OMPA_CCA 1->0
OMPA_CCT 1->0
OMPA_TAT 1->0
OMPA_TTA 1->0
OMPA_TTG 1->0
OMPA_GTA 1->0
RFAE_TCT 1->0
RFAE_TGT 1->0
RFAE_GGT 1->0
AMAB_ATT 1->0
AMAB_AGT 1->0
AMAB_CGT 1->0
AMAB_GCT 1->0
AMAB_GTT 1->0
TPM_AAT 1->0
TPM_AGT 1->0
TPM_CTT 1->0
TPM_GCA 1->0
TPM_GCT 1->0
WZA_ACA 1->0
WZA_CCA 1->0
WZA_CTA 1->0
WZA_CGG 0->1
WZA_TCA 1->0
WZA_TCT 1->0
WZA_TTA 1->0
WZA_GCA 1->0
IOLC_ATC 1->0
PHNW_ATC 1->0
PHNW_GCG 1->0
RPSS_TGT 0->1
SPOVK_TTA 1->0
VNFK_AGG 0->1
VNFD_CCT 1->0
VNFK_ATT 1->0
VNFK_AGT 1->0
VNFK_CTT 1->0
VNFK_TAT 1->0
VNFK_GGG 1->0
NRFC_CAA 1->0
PSPG_ATT 1->0
RNH_TAA 0->1
RFE_ACA 1->0
IDSA_TAG 0->1
PTPA_CAA 1->0
PTPA_CTC 1->0
PTPA_TGT 1->0
PTPA_GCT 1->0
PTPA_GTT 1->0
ACN_AAA 1->0
ACN_ATA 1->0
ACN_AGT 1->0
ACN_CTA 1->0
ACN_CGG 1->0
ACN_TGT 1->0
IUNH_TTT 1->0
FUCO_AAA 1->0
NOX_CAA 1->0
NOX_TTA 1->0
NOX_TTT 1->0
FHS_CAA 1->0
ADH2_AAA 1->0
ADH2_AGT 1->0
ADH2_TCA 1->0
ADH2_TTA 1->0
ADH2_TTT 1->0
ADH2_GTA 1->0
NRDE_AGT 1->0
NRDH_ACT 1->0
NRDH_GTT 1->0
PKNB_TCA 1->0
PFL_AAA 1->0
PFL_CCA 1->0
PFL_TCA 1->0
PFL_TTG 1->0
PFL_TGA 0->1
PFL_TGT 1->0
SCRR_ATA 1->0
SCRR_CTA 1->0
PEPO_CTA 1->0
PEPO_TTA 1->0
PEPD_CAA 1->0
PEPP_AAA 1->0
PEPP_TTT 1->0
PGM_AAA 1->0
HPRT_TCT 1->0
LEMA_AAA 1->0
LEMA_ACA 1->0
LEMA_CCT 1->0
LEMA_CTT 1->0
LEMA_TCA 1->0
LEMA_TTA 1->0
LEMA_TGA 0->1
PTSG_TTA 1->0
GLPF_AAA 1->0
GLPF_CAA 1->0
ALDH_TGT 1->0
GDHA_CAT 1->0
PYRI_GGT 1->0
SIGH_TTA 1->0
SIGH_TGT 1->0
PFS_TAT 1->0
GLUD_ATA 1->0
GLUD_AGT 1->0
GFA_GCG 1->0
GPTA_AAA 0->1
GPTA_CGC 1->0
GPTA_TAC 0->1
GPTA_TGG 0->1
GPTA_GTC 0->1
GPTA_GTT 1->0
GPTA_GGA 0->1
CAS7B_GTT 1->0
PSGB_ACG 1->0
FBAA_ATC 1->0
MUTA_GCA 1->0
BCRB_AGG 0->1
HCRC_CCA 0->1
HCRC_CTA 0->1
HCRC_TGG 0->1
MEGL_ATT 1->0
BET_AAC 1->0
CAS5B_CAT 1->0
ARGR_ATG 1->0
CBIT_ATG 1->0
PSGB_CCC 1->0
PSGB_CCG 1->0
PSGB_CTG 0->1
GRCA_AGA 0->1
GRCA_CGC 1->0
GRCA_GCC 1->0
GRCA_GGC 1->0
HUTX_CAG 1->0
HUTX_GTC 1->0
OADA_AAG 1->0
EAM_GGG 1->0
LPLA_CAG 1->0
COAB_CCG 1->0
COAB_GTG 1->0
LCTO_TGA 0->1
ZNUB_GCC 1->0
ZNUB_GGC 1->0
DMDA_CGC 1->0
YGBF_GCG 1->0
CAS8A1_AGA 1->0
BCHL_TCC 1->0
BCHN_ACA 1->0
BCHN_AGT 1->0
BCHN_CCA 1->0
BCHF_TGA 1->0
ADHP_GTC 1->0
ADHP_GGC 1->0
MGLC_CTG 1->0
MGLC_GGC 1->0
GLPB_GTA 1->0
ABLB_TTT 1->0
PUCE_GTC 0->1
PUCE_CCG 1->0
PUCE_CTA 1->0
PUCE_CGT 1->0
PUCE_TGG 0->1
PUCC_ACT 0->1
MAUD_GCC 1->0
MSUE_CAG 1->0
SUCA_TAC 1->0
SUCA_GAC 1->0
IHFA_TGG 0->1
PANP_GGG 1->0
HUTX_GAC 1->0
PANP_TAA 1->0
FECC_CCG 1->0
ZNUA_CCG 1->0
ZNUA_GCG 1->0
FTSN_TGG 1->0
CAS7I_GAA 1->0
ASTB_TAT 1->0
CAS5_AAA 1->0
CAS5_CGA 1->0
HUTX_TGG 1->0
NRDJ_TGC 1->0
ARAH_GCG 1->0
XRTG_ACT 1->0
XRTG_AGA 1->0
DSRA_CCC 1->0
GLUQ_TAT 1->0
PURK_GAA 1->0
CSM6_TCC 1->0
CSM6_GGC 1->0
PPCB_AGA 1->0
GLCE_CCC 1->0
ARCD_GGT 1->0
GFA_AAG 1->0
METR_GGG 1->0
YAJD_CGG 0->1
YAJD_TTG 0->1
YAJD_GTC 0->1
UCPA_CAC 1->0
UCPA_CGA 1->0
UCPA_CGG 1->0
NAC_AAG 1->0
YCIO_TGC 1->0
YCIK_AAG 1->0
YCIK_ATA 0->1
YCIK_TAA 1->0
YCIK_TGA 0->1
YCIK_GAG 1->0
PDXY_TCC 1->0
YGJP_GGA 0->1
YGAU_ACG 0->1
YGAU_ATA 0->1
YGAU_TAG 0->1
YGAU_TCC 0->1
YGAU_TGG 0->1
YICG_AGG 0->1
YBAO_AGG 0->1
YBAO_TCT 0->1
EVGA_ACA 0->1
EVGA_TAA 0->1
EVGA_TCA 0->1
EVGA_TTA 0->1
EVGA_TGT 0->1
EVGA_GGA 0->1
YBGL_CTT 1->0
PITB_TAA 0->1
SAPA_TGT 1->0
YBEZ_CGG 0->1
YBEZ_TGG 0->1
MDAB_ACG 1->0
MDAB_TCA 1->0
MDAB_TTG 1->0
YCCA_TGG 1->0
GNTT_TGC 0->1
CYTR_CTA 1->0
TAUC_CAC 1->0
TAUC_TTC 1->0
VACJ_GAG 1->0
YQHD_CTT 1->0
YQHD_CGA 1->0
YQHD_GGA 1->0
YQHD_GGG 1->0
YIGI_CTT 0->1
YCFJ_CAC 1->0
YCFJ_CTA 0->1
YCFJ_CTC 0->1
YCFJ_TCC 1->0
YCFJ_TCT 0->1
YCFJ_TTT 0->1
YCFJ_TGC 1->0
UHPA_ATA 0->1
UHPA_TAC 1->0
UHPA_TGG 0->1
HISQ_CCT 1->0
YHIN_AGG 0->1
YHIN_TAG 1->0
YNFL_AGG 0->1
YRFG_GTC 1->0
ARGT_CGC 1->0
ARGT_CGG 0->1
ARGT_TAA 1->0
ARGT_TGA 0->1
ARGT_GGA 0->1
YIGZ_TAA 0->1
YIGZ_TCG 0->1
YIGZ_TGA 1->0
DEDD_AGC 1->0
DEDD_CCC 1->0
DEDD_CGG 0->1
AQPZ_AAT 1->0
YHET_TGA 0->1
LYSR_GGC 1->0
YEJF_AGG 0->1
YEJF_TGA 0->1
YEJF_TGT 0->1
YEJF_TGG 1->0
YEJA_AGA 0->1
YEJA_TAG 0->1
YEJA_TTA 0->1
YEJA_GGA 0->1
FEPC_TAA 0->1
FEPC_TCG 1->0
FEPA_ATA 0->1
FEPG_CAT 1->0
FEPD_TAT 1->0
YJJV_TGT 1->0
OMPF_CAC 1->0
OMPF_TTG 1->0
FLHE_AAG 1->0
FLHE_TAA 1->0
FLHE_TAC 1->0
FLHE_TGA 0->1
HOLE_TAT 1->0
HOLE_TCT 1->0
HOLE_GGA 1->0
HOLE_GGT 1->0
HOLE_GGG 0->1
PRIC_AAG 1->0
PRIC_AGG 0->1
PRIC_CGA 1->0
PRIC_TAG 0->1
KCH_CAT 1->0
NAPG_CTA 0->1
NAPG_TAA 1->0
NAPG_TGA 0->1
ICLR_AAC 0->1
ICLR_AGG 0->1
ICLR_TCG 0->1
DCUA_AAT 0->1
DCUA_CAG 1->0
DCUA_CCC 1->0
DCUA_TCC 1->0
DCUA_TGC 1->0
FDOI_CAA 1->0
FLHE_CTA 1->0
RCSC_TAG 1->0
HOLE_ATA 0->1
HOLE_TCC 0->1
HOLE_TTA 1->0
HOLE_TTC 0->1
WECG_AGT 1->0
WECG_CGA 0->1
NUPG_CTA 0->1
HYBB_CCC 0->1
HYBB_CGA 0->1
HYBB_CGG 0->1
YJEK_TGT 0->1
YJEK_GGG 0->1
YBHS_ACA 0->1
YBHS_AGG 0->1
TDCD_CCT 1->0
RELB_ACG 0->1
RELB_CCG 0->1
RELB_TAC 0->1
RELB_TGA 0->1
AMPE_ATA 1->0
AMPE_AGT 1->0
YBHF_AGG 0->1
YBHF_CCC 0->1
YBHF_TAA 0->1
DDG_ATA 1->0
YLEA_CGG 0->1
YLEA_TCC 0->1
YLEA_TCG 0->1
YLEA_GTG 0->1
YCHJ_CCG 0->1
YCHJ_CTC 0->1
YCHJ_CGA 0->1
YCHJ_GCC 0->1
RSTB_TGA 0->1
MUTH_TAG 0->1
CRL_CTA 1->0
CRL_TCA 0->1
CRL_GGA 1->0
HYFA_AGT 0->1
HYFA_TAC 0->1
HYFA_TGA 0->1
YFGB_AGA 0->1
YFGB_CAT 0->1
YFGB_CTA 0->1
YADR_ACA 0->1
YADR_ACT 0->1
YADR_ATT 0->1
YADR_CCA 0->1
YADR_CTA 0->1
YADR_TCA 0->1
YADR_TGT 0->1
YHHQ_TCT 0->1
YHHQ_GAG 0->1
HNS_ATA 0->1
HNS_CAT 0->1
HNS_CCG 1->0
HNS_TTT 0->1
HNS_GCC 1->0
HNS_GCG 1->0
YTFN_AGA 0->1
YTFN_AGG 0->1
YTFN_TAA 0->1
RFFH_AGA 0->1
ASCG_ACA 0->1
ASCG_AGA 0->1
ASCG_CAA 0->1
ASCG_CCT 0->1
ASCG_TCT 0->1
ASCG_TGT 0->1
YIJD_TGC 1->0
YIJD_GGA 0->1
YECS_CGA 0->1
YECS_GAC 0->1
YECC_CGA 0->1
YHIQ_ATA 0->1
YHIQ_AGT 0->1
YHIQ_CAA 0->1
YHIQ_TGT 0->1
YBBN_TAA 0->1
YBBN_TCG 1->0
YBBN_TGA 1->0
YCHA_ACT 0->1
YCHA_TCT 0->1
PSIF_ACT 1->0
PSIF_ATA 0->1
PSIF_AGA 0->1
PSIF_AGG 0->1
PSIF_TTC 0->1
PSIF_TGG 1->0
PSIF_GAC 1->0
PSIF_GTC 0->1
PSIF_GTG 1->0
FLHC_AAG 1->0
FLHC_ACG 1->0
FLHC_CTC 1->0
FLHC_GAG 1->0
FLHC_GGG 1->0
YAJD_AGA 0->1
YAJD_CCT 0->1
YAJD_GCC 0->1
NAC_CGA 0->1
YGJP_CCA 0->1
YGJP_CCT 0->1
YGJP_GTA 0->1
YGAU_TCA 0->1
YGAU_GCA 0->1
YGAU_GTA 0->1
YICG_AGT 0->1
YICG_TGC 0->1
YBAO_AGT 0->1
YBAO_TCA 0->1
EVGA_ACC 0->1
EVGA_CAC 0->1
EVGA_TGA 0->1
EVGA_GTA 0->1
YFIP_CAC 0->1
YFIP_TAC 0->1
YBEZ_CCC 0->1
YBEZ_TCC 0->1
YBEZ_TCT 0->1
YBEZ_TCG 0->1
YBEZ_GGG 0->1
YCCA_GAG 0->1
GNTT_CCC 0->1
GNTT_CCT 0->1
GNTT_CGG 0->1
YIGI_ACG 0->1
YIGI_CAT 0->1
YIGI_CCC 0->1
YIGI_CTC 0->1
YIGI_CGA 0->1
YIGI_GAC 0->1
YNFL_AAG 0->1
YNFL_AGC 0->1
ARGT_ACT 0->1
YHGF_ATA 0->1
YHGF_AGT 0->1
YHGF_CGA 0->1
YEJA_TAA 0->1
YEJA_TGC 0->1
FEPC_ACA 0->1
FEPC_TGA 0->1
FEPA_AGG 0->1
FEPG_TCA 0->1
FEPG_TGT 1->0
SPR_CCA 1->0
CSPE_GAT 1->0
FOLX_GAC 1->0
HYCI_CGA 0->1
OPGC_AAC 1->0
OPGC_GCT 1->0
RRMJ_TAC 1->0
MAZG_AAG 1->0
MGLC_TGA 0->1
TAP_TTC 0->1
MTLR_AAC 1->0
MTLR_ACC 1->0
MTLR_CGT 1->0
MTLR_TTC 1->0
MTLR_GAT 1->0
TORT_ACT 1->0
WECG_CTA 1->0
YIEO_TAA 0->1
DSBE_CCC 1->0
DSBE_CTA 0->1
YGGA_AAA 0->1
YGGA_AAC 1->0
YGGA_AGA 0->1
YGGA_CGG 1->0
YGGA_TAG 0->1
YGGB_TGC 1->0
YGJT_CGG 0->1
CREB_GCA 1->0
YEIP_TGG 0->1
YJES_TGA 0->1
SMG_AGT 1->0
SMPA_AAG 1->0
SMPA_CTA 0->1
SMPA_GGG 0->1
KEFC_CCT 1->0
YIEG_CTA 1->0
YADF_ACA 0->1
YADF_CGG 1->0
YADF_TCG 1->0
TONB_TGC 0->1
STPA_CAC 1->0
STPA_CAT 1->0
STPA_CCC 1->0
STPA_CGA 1->0
STPA_TAC 1->0
STPA_TTT 1->0
STPA_GCC 1->0
STPA_GTG 1->0
STPA_GGG 1->0
ICIA_TCC 1->0
BCR_CCT 1->0
KGTP_TAG 0->1
NARL_AGT 0->1
NARL_CGA 0->1
NARL_TAT 0->1
NARL_TCT 0->1
YGGT_CAT 0->1
BAES_GGA 1->0
FUMB_GGA 1->0
VSR_AAC 1->0
VSR_TAC 1->0
YIBK_CGA 1->0
YIBK_CGG 0->1
YHBS_ATC 1->0
MARR_TAC 1->0
MARR_GCC 1->0
MARR_GCT 1->0
CHAA_CGG 1->0
FIXA_CAC 1->0
FIXA_CCC 1->0
FIXA_CGG 1->0
FIXA_TAA 0->1
FIXA_TCA 0->1
FIXA_TTA 0->1
UBIX_TCG 1->0
NIRB_CCC 1->0
SLYA_ATA 0->1
BGLX_CCC 1->0
BGLX_TAA 0->1
YEAZ_AAT 1->0
YEAZ_AGT 1->0
YEAZ_TCG 1->0
YEAZ_TGA 0->1
STBB_AGG 1->0
STBB_CTA 0->1
STBB_TAA 0->1
STBB_TCT 0->1
STBB_TGG 1->0
STBB_GCG 1->0
STBB_GTA 0->1
STBB_GTC 1->0
STBB_GGC 1->0
ICDA_ACG 1->0
ICDA_AGT 0->1
ICDA_CCC 1->0
ICDA_TCA 0->1
ICDA_TCT 0->1
ICDA_TTA 0->1
ICDA_TTT 0->1
ICDA_TGT 0->1
CYCA_CAA 1->0
MDLB_ACA 1->0
RLPA_CAC 1->0
HYBC_AGA 0->1
HYBC_CCC 1->0
HYBC_CGG 1->0
HYBC_TAA 0->1
HYBC_TGA 1->0
HYBA_CCC 1->0
HYBA_CGG 1->0
HYBA_TCA 0->1
HYBA_TGA 0->1
CUTA_AGC 1->0
CUTA_TCC 1->0
POXB_CGG 1->0
POXB_TAA 0->1
YJFH_CGA 1->0
YJFH_TAG 0->1
YJFH_GGG 1->0
OSMY_CCC 1->0
FRCK_CTA 0->1
FRCK_TCC 1->0
MTR_CCC 1->0
TDCB_GAG 1->0
YDJA_TGA 0->1
SPAP_AAC 1->0
SPAP_CAC 1->0
SPAP_CGC 1->0
SPAP_TCG 1->0
LIVK_CTC 1->0
LIVJ_AGG 0->1
LIVJ_CAT 1->0
CSPC_CAA 1->0
CSPC_TCC 0->1
CSPC_TGA 0->1
YQIA_AAT 1->0
YQIA_ACA 1->0
YQIA_AGT 1->0
YQIA_CCA 1->0
YQIA_CGT 1->0
YQIA_CGG 1->0
YQIA_TGA 0->1
PHOP_AAG 1->0
YIID_TAG 0->1
YIID_TCC 0->1
YAJG_ATA 1->0
YAJG_CAC 0->1
YAJG_CTA 1->0
YAJG_TGC 0->1
ARTQ_AAG 1->0
ADHE_TTA 1->0
ADHE_GGA 1->0
YQGE_AGT 1->0
YBIB_AGA 1->0
YBIB_TCA 1->0
YBIB_TCT 1->0
HEMX_CTA 1->0
HEMY_TAG 0->1
HEMY_TCC 1->0
YDFG_TTC 1->0
YFCG_AGA 1->0
FLDB_ACA 1->0
FLDB_AGT 1->0
FLDB_TGA 0->1
FLDA_TGA 0->1
YAFJ_CGA 1->0
YAFJ_TGA 0->1
DEOR_TCA 1->0
DEOR_GGA 1->0
YJBB_TAA 0->1
YJBB_TGA 1->0
YGEA_AAG 1->0
ALKA_TAC 1->0
ALKA_TCC 1->0
YCIC_CCC 0->1
YCIC_CCT 1->0
YCIB_CAT 1->0
YCIB_CCA 1->0
YCIB_CGT 0->1
YCIB_TGT 1->0
YCIA_TTG 1->0
YRAN_AGA 1->0
YRAL_ACA 1->0
YRAL_ATA 1->0
YRAL_AGA 1->0
YRAL_CGG 0->1
NUPC_AAG 1->0
NRDH_ATC 1->0
YQAB_AAG 1->0
YQAB_ACT 1->0
YQAB_TCA 1->0
ACP_CAA 1->0
ACP_GAC 1->0
ACP_GTT 1->0
RHAR_CTA 1->0
RHAR_CGA 1->0
YGAE_AGA 1->0
YGAE_CTA 1->0
YGAE_TAC 1->0
YGAE_GGA 1->0
NTPA_CCA 1->0
NTPA_TGA 0->1
SLP_CCC 1->0
SLP_TCG 1->0
YICE_CGA 1->0
YICE_TGC 0->1
YBAB_GAT 1->0
CRR_CAA 1->0
CRR_TCA 1->0
YEDE_TGA 0->1
YEDA_ACA 1->0
YEDA_TCT 1->0
YNEH_AGC 0->1
YNEH_CCG 0->1
YHJE_TGT 1->0
YHJG_AGA 1->0
YHJC_CCT 1->0
YHJC_TGC 0->1
YHJC_GGG 0->1
DAM_AGA 1->0
DAM_CTA 1->0
YBGA_AGA 1->0
YBGA_TAA 1->0
YBGA_TGA 0->1
YBGJ_ACA 1->0
YBGJ_CTA 0->1
DCM_ACA 1->0
DCM_TAA 0->1
YFID_AAT 1->0
YFID_CCG 0->1
YFID_CTT 1->0
YFID_CTG 0->1
YFID_CGC 0->1
YFID_TCA 1->0
YFID_TCC 0->1
YFID_TTA 1->0
YFID_TGC 0->1
YFIA_TAT 1->0
YFIA_TCT 1->0
SAPB_TAG 0->1
YBED_CAA 1->0
YBED_TCA 1->0
YBED_TCG 0->1
YBEB_AAT 1->0
YBEB_ACA 1->0
YBEB_CCT 1->0
YBEB_CCG 0->1
YBEB_CTT 1->0
YBEB_TAC 1->0
YBEB_TGC 0->1
YBEB_GGA 1->0
YBEB_GGG 1->0
YBEA_CCC 0->1
YBEA_CCG 0->1
YBEA_CGG 0->1
YBEA_TGA 0->1
YBEA_GGG 0->1
REPB_AAC 1->0
REPB_AGC 1->0
REPB_TGG 1->0
REPB_GCG 1->0
REPB_GGC 1->0
YIDA_ATA 1->0
YIDA_CCA 1->0
YIDA_TTG 1->0
YIDA_TGG 1->0
YIDH_ATA 0->1
YIDH_CAG 1->0
YIDH_CGG 1->0
YIDH_TAG 0->1
YIDH_TCC 0->1
YIDH_TGT 0->1
RSUA_TTG 1->0
YCCF_AGC 1->0
YCCF_CCA 1->0
YCCK_ACA 1->0
YCCK_AGA 1->0
YCCK_CTA 1->0
YCCK_CTT 1->0
YDDG_AAG 1->0
YDDG_TAA 0->1
YDDG_TGA 1->0
YHBH_AGT 1->0
YMFC_ATA 1->0
YMFC_CTA 1->0
YMFC_GCT 1->0
YMFC_GTC 1->0
YGIH_AGG 1->0
YGIH_TCA 1->0
RBSR_AAG 1->0
YCEC_CGA 1->0
YCEC_TGC 1->0
YCEA_ACT 1->0
YCEA_CCG 0->1
YCEA_CGC 0->1
YCEA_CGG 0->1
YCEA_TCA 1->0
YCEG_AGA 1->0
YCED_AAT 1->0
YCED_AGA 1->0
YCED_CCC 0->1
YCEI_TCG 1->0
YCEH_CCA 1->0
YCEH_GGG 1->0
YOAE_AAG 1->0
ELAC_TAA 0->1
ELAC_GGG 1->0
YHBJ_AGA 1->0
UDK_AAT 1->0
YCGL_CAT 0->1
YCGL_CTC 1->0
YCGN_CGG 0->1
YCGN_TGA 0->1
YCGB_CGA 1->0
PYKF_TCA 1->0
APPB_AAG 1->0
APPB_TCT 1->0
YJGA_AGA 1->0
YJGA_CCC 0->1
YJGA_CCG 0->1
YJGA_CGA 1->0
YJGA_TAC 1->0
YJGA_TTT 1->0
YJGB_CTA 1->0
YJGF_TAT 1->0
YHDA_AGG 0->1
YHDH_CTA 1->0
YQGF_CCA 1->0
YQGF_TCC 0->1
YJEA_ATA 1->0
GUTM_ACC 0->1
FRDC_AAG 1->0
FRDC_ACA 1->0
FRDC_CAT 1->0
FRDC_CTT 1->0
FRDC_GGT 1->0
YHFA_TAA 1->0
YHFA_TGA 0->1
YDIA_AGG 0->1
YDIA_TAG 0->1
YAAA_TCC 0->1
YQJA_GCT 1->0
YQJD_AAC 1->0
YQJD_TTA 1->0
YQJD_GAC 1->0
FHUC_CAA 1->0
FHUC_CCA 1->0
VACB_ACA 1->0
ENDA_ACT 1->0
ENDA_TTA 1->0
PTSG_TCA 1->0
YQHA_ACG 0->1
YQHA_CAC 0->1
YQHA_CGA 0->1
YQHA_CGC 0->1
YQHA_GGC 0->1
YIHA_CAC 0->1
YIHA_CCC 1->0
YIHA_GAC 1->0
YEIE_CCC 0->1
YEIE_CGG 0->1
YHDW_AGT 0->1
YHDW_TAA 0->1
YHDW_TCA 0->1
YHDT_AAC 1->0
YHDT_ACA 1->0
YHDT_ATA 1->0
YHDT_AGC 1->0
YHDT_TTC 1->0
YHDT_GAA 1->0
YHDY_CGA 0->1
YHDY_TGA 0->1
YFFB_TAG 0->1
YFFB_TCC 0->1
YBJD_CGG 0->1
YBJD_TCG 0->1
FIC_ACA 1->0
FIC_AGA 1->0
FADR_GAC 1->0
DINF_AAG 1->0
DINF_TGA 0->1
DINF_GAG 1->0
UUP_CGA 1->0
YBHB_CAG 0->1
YBHB_CCG 0->1
YBHB_CGC 0->1
YBHB_TCC 0->1
YBHB_TGC 0->1
YBHB_GTC 0->1
YDAO_AGA 1->0
YDAO_GTA 1->0
YDAO_GGA 1->0
YCFC_TGA 0->1
YGDD_CAG 0->1
YGDE_CCC 0->1
YGDE_CGG 0->1
YGDE_TCC 0->1
YGDE_GTC 0->1
ATPI_GGT 1->0
YFBB_CGG 0->1
YFBB_TCC 0->1
YFBB_TGA 0->1
MIPB_CTC 1->0
MIPB_GTC 1->0
RIML_AAG 1->0
RIML_AGG 1->0
RIML_TAA 0->1
RIML_GGA 1->0
RIMK_TAG 0->1
YAII_ACC 0->1
YAII_ACT 1->0
YAII_CAT 1->0
YAII_CGG 0->1
YAII_TCT 1->0
YAII_TTC 0->1
NIKB_ACA 1->0
NIKB_GCT 1->0
YBFA_AAC 1->0
YBFA_AGT 1->0
YBFA_CAA 1->0
YBFA_CCA 1->0
YBFA_TCA 1->0
YBFA_TCC 1->0
YBFA_TTG 1->0
YRBI_AGT 1->0
YRBI_CCG 0->1
YRBI_TAA 1->0
YRBI_TGA 0->1
YRBI_TGC 0->1
YRBI_GGA 1->0
YRBC_AGC 1->0
YRBB_CCG 0->1
YRBB_CTG 0->1
YRBB_TCC 0->1
YRBB_TGC 0->1
YRBA_CAA 1->0
YRBA_CCC 0->1
YRBA_TTA 1->0
YRBA_TGA 0->1
YGFB_CAC 0->1
YGFB_CGG 0->1
HISJ_AGT 1->0
YCJF_CTA 1->0
YNHC_ATA 0->1
YNHC_TGT 0->1
YEAD_CCA 1->0
YEAB_TGA 0->1
YOHD_AAC 0->1
YOHD_CCA 0->1
YOHD_CTA 0->1
YOHD_TCA 0->1
YOHD_TCT 0->1
YOHD_TTA 0->1
YOHD_GTA 0->1
YBBK_CCG 0->1
YBBK_CGG 0->1
YBBK_TGA 0->1
YBBK_GGG 0->1
YBBJ_CTT 1->0
YBBJ_TAC 1->0
YBBJ_TCG 0->1
YBBJ_GCT 1->0
YBBB_TCT 1->0
YBBA_ACT 1->0
YBBA_TCT 1->0
LPP_CAA 1->0
LPP_TCA 1->0
LPP_TCC 0->1
LPP_TGC 0->1
LPP_TGT 1->0
YACG_ACG 0->1
YACG_CAT 1->0
YACG_CCT 1->0
YACG_TCG 1->0
YACG_GCC 1->0
YACG_GCG 1->0
YACK_ATA 1->0
YACK_TAA 0->1
YACL_CTA 0->1
YACL_TCG 0->1
LYSP_CAA 1->0
LYSP_CAT 1->0
APBA_GCT 1->0
CCDA_ACC 1->0
CCDA_CTC 1->0
CCDA_TAC 1->0
CCDA_TTC 1->0
THIJ_CTA 1->0
THIJ_CTT 1->0
THIJ_TTA 1->0
THIJ_GGA 1->0
YGBE_CAA 1->0
YGBE_CAG 1->0
TREB_AGT 1->0
TREB_CGA 1->0
YEEF_AGA 1->0
YEEF_CAA 1->0
YEEF_CGA 1->0
YEEF_GGA 1->0
YAAH_ACA 1->0
YAAH_AGT 1->0
YAAH_CCT 1->0
YAAH_CTA 1->0
YAAH_CGT 1->0
YAAH_TCG 1->0
YBHE_CTT 1->0
YLAC_ACT 1->0
YLAC_CCA 0->1
HYBG_AAC 0->1
HYBG_ACC 0->1
HYBG_CAC 0->1
HYBG_CAT 1->0
HYBG_CGC 0->1
HYBG_TAC 0->1
HYBG_TCA 1->0
HYBG_GAG 1->0
PROW_CGG 1->0
YBFF_AAG 1->0
YBFF_CGA 1->0
YBFF_GGA 1->0
YBFE_AGA 1->0
YBFE_CCA 1->0
YBFE_CCC 0->1
YBFE_CCG 0->1
YBFE_CTG 0->1
YBFE_TCA 1->0
YBFE_TCG 0->1
YBFE_TTT 1->0
YBFE_TTG 1->0
YBFE_GTG 1->0
ENTB_CTT 1->0
GALR_CTA 1->0
YIGC_TCG 0->1
YIGC_TGA 0->1
YFHL_CCT 1->0
YFHL_GGC 1->0
YFHO_TAA 0->1
YFHC_ACA 1->0
BTUR_TTC 1->0
YCBK_TGT 1->0
YFHB_TAG 0->1
YCBB_TAA 0->1
YCBB_TGT 0->1
YCBC_ATA 1->0
YCBC_CAC 1->0
YCBC_TAC 1->0
YCBG_ACA 1->0
YCBG_ACT 1->0
YCBG_CCA 1->0
YCBG_CTA 1->0
YCBG_CGA 1->0
YCBG_TCA 1->0
YCBG_TTC 1->0
YCBG_GGA 1->0
YBDG_ACA 1->0
PTXA_AGC 1->0
PTXA_CAA 1->0
PTXA_CCC 1->0
PTXA_CTT 1->0
PTXA_TTG 1->0
PTXA_GGA 1->0
DSRB_AAC 1->0
DSRB_CAC 1->0
DSRB_TGC 1->0
YJBC_ATA 1->0
YJBC_AGG 1->0
YJBC_CCG 0->1
YJBC_TGC 0->1
YOHJ_ACT 1->0
YOHJ_CAT 1->0
YOHJ_CCC 1->0
YOHJ_CCT 1->0
YOHJ_GAC 1->0
YOHJ_GAG 1->0
YICC_CAC 1->0
YHCQ_CAC 1->0
YHCJ_TTC 1->0
YHCJ_TTT 1->0
YHCH_ACA 1->0
YHCH_ATA 1->0
YHCH_AGT 1->0
YHCH_TAT 1->0
YHCB_AGT 1->0
YHCB_CAT 1->0
YHCB_CTT 1->0
YHCB_GTA 1->0
YHCB_GGA 1->0
YHCC_AGT 1->0
YCFH_AGT 1->0
YCFF_CCT 1->0
YCFF_CCG 0->1
YCFF_TCG 0->1
YCFF_TTA 1->0
YCFD_TCC 0->1
YCFD_TGC 0->1
YIDE_TGT 1->0
SDAC_CAT 1->0
SDAC_TCA 1->0
SDAC_TTG 1->0
GUAB_AAG 1->0
YHEN_AGG 0->1
YHEN_TGA 0->1
YHEN_TGC 0->1
THIM_AAG 1->0
NADR_ACA 1->0
NADR_TCT 1->0
DNAC_ACA 1->0
DNAC_ACT 1->0
DNAC_TCA 1->0
HTRA_GGA 1->0
AMYA_AGA 1->0
AMYA_TCA 1->0
AMYA_TCT 1->0
GADA_TAA 1->0
GADA_TGA 0->1
GADB_ACA 1->0
GADB_AGC 0->1
GADB_AGG 0->1
GADB_CGA 1->0
EXUT_CCT 1->0
EXUT_TCA 1->0
EXUT_GGA 1->0
EXUR_AGA 1->0
EXUR_CGG 1->0
EXUR_TCG 1->0
EXUR_GGG 1->0
YHGE_AGG 0->1
YHGE_TGC 0->1
YHGE_TGT 0->1
PSPE_CCC 0->1
PSPE_CCT 1->0
PSPE_CTG 0->1
PSPE_CGC 0->1
PSPE_TCT 1->0
PSPE_TTC 0->1
PSPE_GTA 1->0
YGED_ACA 1->0
YGED_AGA 1->0
YGED_CCT 1->0
YDHC_GAG 1->0
YDHB_TAC 1->0
YDHD_ACA 1->0
YDHD_CCA 1->0
YDHD_TTA 1->0
YDHD_GGG 1->0
YJJW_CGA 1->0
YJJW_TAA 1->0
YJJW_TCA 1->0
YJJW_TGA 0->1
YJJG_ACA 1->0
YJJG_CAT 1->0
YJJG_CTA 1->0
YJJG_TGA 0->1
YJJG_GGA 1->0
CRL_CAT 1->0
CRL_CTC 1->0
CRL_GCC 1->0
CRL_GGG 1->0
HYFA_TAA 0->1
YGGV_ACG 0->1
YGGV_AGA 0->1
YGGV_AGT 0->1
YGGV_AGG 0->1
YGGV_CCC 0->1
YGGV_TGT 0->1
YGCF_ATA 0->1
YGCF_AGA 0->1
YGCF_TCT 0->1
YGCM_ACG 1->0
YGCM_CTA 0->1
YGCM_TCA 0->1
YGCM_GAC 0->1
YGCM_GGG 1->0
MDOC_CGA 0->1
YBJU_TCT 0->1
YAEL_TGA 1->0
CAID_CCC 0->1
CAID_CGT 1->0
CAID_TAA 1->0
CAID_TGA 0->1
CAIB_ATA 0->1
CAIB_AGA 0->1
FEPB_CGA 0->1
FEPB_TCT 0->1
YEHT_CCC 0->1
YEHT_TTC 0->1
YEHU_AGA 0->1
ARTI_CAT 0->1
ARTI_CTA 0->1
YFAE_AAC 0->1
YFAE_CAT 0->1
YFAE_CCA 0->1
YFAE_CTA 0->1
YFAE_TAT 0->1
YFAE_TCT 0->1
YFAE_GCT 0->1
YCIM_AGG 0->1
YCIM_CCA 0->1
YCIM_CGA 0->1
YCII_GAG 0->1
YADS_CGA 0->1
YGGU_CCT 0->1
YGGU_CTA 0->1
YGGU_TAA 0->1
YGGU_GGA 0->1
YGGU_GGG 0->1
HOLD_TAA 0->1
HOLD_GGA 0->1
SPRT_TCG 0->1
SYD_CGA 0->1
SYD_TAC 1->0
YHEO_AGA 0->1
YHEO_CGA 0->1
YHEO_TGA 0->1
YHEO_GCA 0->1
GSK_AGA 0->1
GSK_CGA 0->1
YIHI_AGA 0->1
YIHI_CTA 0->1
YIHI_TTC 0->1
YIHI_TTT 0->1
YIHI_GTT 0->1
YECM_ATA 0->1
YECM_CCT 0->1
YECM_TAT 0->1
YCJX_TCT 0->1
YAEB_CAC 0->1
YAEB_TCA 0->1
YAEJ_ACT 0->1
YAEJ_CCT 0->1
YAEJ_CTA 0->1
YAEJ_TCT 0->1
YAEJ_TGG 0->1
XNI_TAA 1->0
YHIR_ACA 0->1
YHIR_ACG 0->1
YACF_ACG 0->1
YACF_AGA 0->1
YACF_TAC 0->1
YACF_TGA 0->1
YGBA_AAC 0->1
YGBA_AAT 0->1
YGBA_AGC 0->1
YGBA_CCC 0->1
YGBA_CTA 0->1
YGBA_CGC 0->1
YGBA_GTA 0->1
YGBA_GGA 0->1
MIOC_ATA 0->1
MIOC_CGC 1->0
YRDD_ACT 0->1
YRDD_AGC 0->1
YRDD_TTG 0->1
TORR_ATA 0->1
TORR_AGA 0->1
TORR_AGT 0->1
TORR_TAA 0->1
YIGP_AAT 0->1
YIGP_ATA 0->1
YIGP_CCA 0->1
YIGP_CTA 0->1
YIGP_CGA 0->1
YIGP_GGG 0->1
BTUD_TGC 0->1
RCSB_CAC 0->1
YEJM_ATA 0->1
YEJM_TAA 0->1
RELB_CTA 0->1
RELB_TAA 0->1
RELB_TCC 0->1
RELB_GCA 0->1
YBHF_AGA 0->1
YBHF_TGA 0->1
DDG_TCG 1->0
YLEA_ATA 0->1
YLEA_AGA 0->1
YCHJ_AGA 0->1
YCHJ_CTG 0->1
YCHJ_TTC 0->1
BISC_AGA 0->1
BISC_CGA 1->0
COF_CTA 1->0
COF_TTC 1->0
SITD_CGT 0->1
SITA_CGG 0->1
YHBY_ACG 0->1
YHBY_AGC 1->0
YHBY_TGT 0->1
YHBY_GGG 0->1
YAJQ_TGG 0->1
CCMC_AAG 1->0
FDNH_CAA 1->0
FDNH_TCA 1->0
YIBQ_AGG 1->0
YIBQ_TAA 0->1
YIBQ_GGA 1->0
FDNI_ACT 1->0
FDNI_CTT 1->0
FDNI_GAC 1->0
YBHS_TGT 0->1
SLYX_AGC 0->1
SLYX_CGA 0->1
SLYX_CGT 0->1
SLYX_TCA 0->1
CREA_TGC 1->0
YAEQ_CAT 1->0
YGJD_ACA 1->0
YGJD_CCA 1->0
YGJD_TCA 1->0
YDJA_ACC 0->1
YDJA_ATA 0->1
YDJA_AGA 0->1
YDJA_CCT 0->1
YDJA_CTT 0->1
YDJA_CGG 0->1
SPAP_CGA 1->0
SPAP_GGA 0->1
YRAO_AAG 0->1
YRAO_TAC 0->1
YRAO_TCA 0->1
YRAO_TGG 0->1
YAJG_ACG 1->0
YBIB_ATA 0->1
YBIB_TAA 1->0
YBIB_TAG 0->1
FLDB_TAA 0->1
ALKA_AGG 0->1
YNIC_ACT 0->1
YNIC_ACG 0->1
YNIC_ATA 0->1
YNIC_CAC 0->1
YNIC_TGT 0->1
YRAM_CAC 0->1
RHAR_TCA 0->1
YGAE_CCT 0->1
YOHC_GAC 0->1
YEDE_TAA 0->1
YNEH_ACT 0->1
YNEH_AGA 0->1
YFID_CTA 0->1
YFID_TTC 1->0
YFID_TGT 0->1
YBEB_ACT 0->1
YBEB_ACG 1->0
YBEB_CAG 1->0
YBEB_TCA 0->1
YBEB_TCC 1->0
YBEB_TTC 0->1
YBEA_CGA 0->1
YMFC_TCA 0->1
YJCE_TGT 0->1
YCGN_AAG 0->1
YCGN_ACG 0->1
YCGN_AGA 0->1
YCGN_CGA 0->1
YCGN_TAA 0->1
YCGN_TCC 0->1
YCGN_GTT 0->1
YCGN_GGA 0->1
YCGN_GGC 0->1
YJGA_TCT 0->1
YJGA_TCG 0->1
YJEQ_ACA 0->1
YJEQ_TAA 0->1
GUTM_AGA 0->1
GUTM_AGT 0->1
GUTM_CCT 0->1
GUTM_GAA 0->1
YDIA_GGG 0->1
YAAA_AGA 0->1
YAAA_TCT 0->1
YAAA_GTT 0->1
YQJD_AGA 0->1
YQJD_CCT 0->1
YQJD_CGG 0->1
YQHA_ACA 0->1
YQHA_ATA 0->1
YQHA_AGA 0->1
YQHA_AGC 0->1
YQHA_AGT 0->1
YQHA_CCA 0->1
YQHA_CCT 0->1
YQHA_TGT 0->1
YQHA_GGA 0->1
YIHD_AAG 0->1
YIHD_ACA 0->1
YIHD_ACC 0->1
YIHD_ACT 0->1
YIHD_AGC 0->1
YIHD_CCT 0->1
YIHD_CTA 0->1
YIHD_TAC 0->1
YIHD_GCA 0->1
YIHD_GGG 0->1
YHDW_CGA 0->1
YHDT_AAT 0->1
YHDT_AGG 0->1
YHDT_CAA 0->1
YHDT_GTC 0->1
YHDY_AGG 0->1
YBJD_AGA 0->1
YBJD_TGT 0->1
YBHB_ACA 0->1
YBHB_ATA 0->1
YBHB_AGA 0->1
YBHB_CTA 0->1
YBHB_CTT 0->1
YBHB_TAT 0->1
YBHB_GTG 0->1
YCFC_ATA 0->1
YCFC_AGA 0->1
YCFC_CGA 0->1
YCFC_TAA 0->1
YGDE_AGA 0->1
YGDE_TCT 0->1
YFBB_AAG 0->1
YFBB_ATA 0->1
YFBB_TAA 0->1
RIML_TGA 0->1
YBFA_ATT 0->1
YBFA_GCT 0->1
YBFA_GGG 0->1
YRBI_ACG 1->0
YRBI_AGA 0->1
YRBB_ACA 0->1
YRBB_ACT 0->1
YRBB_ATA 0->1
YRBB_AGT 0->1
YRBB_CAA 0->1
YRBB_CAC 0->1
YRBB_CCA 0->1
YRBB_TCT 0->1
YRBB_TTC 0->1
YRBB_TTT 0->1
YRBB_GTC 0->1
YGFB_ACA 0->1
YGFB_ATT 0->1
YGFB_CTC 0->1
YGFB_CGA 0->1
YGFB_CGC 0->1
YGFB_TTG 0->1
YNHC_CTA 0->1
YEAB_AAG 0->1
YEAB_ACA 0->1
YEAB_AGA 0->1
YEAB_AGG 0->1
YEAB_TAA 0->1
YEAB_TGC 0->1
YBBK_ACA 0->1
YBBK_ATA 0->1
YBBK_CCC 0->1
YBBK_CTA 0->1
YBBK_TAA 0->1
YBBK_TGC 0->1
YBBK_GGA 0->1
YACK_TCG 1->0
YACL_ACA 0->1
YACL_ACG 0->1
YACL_ATA 0->1
YACL_ATC 0->1
YACL_AGT 0->1
YACL_CTC 0->1
YACL_TAT 0->1
YACL_TCA 0->1
YACL_TCT 0->1
YACL_TTA 0->1
YACL_TGT 0->1
YGBE_CGG 0->1
YGBE_GCT 0->1
YFHG_ATA 0->1
YFHG_AGA 0->1
YFHG_AGG 0->1
YFHG_GTA 0->1
YBHE_AGA 0->1
YBHE_CGA 0->1
HYBG_ATA 0->1
HYBG_TTG 0->1
YIGC_ATA 0->1
YIGC_AGA 0->1
YIGC_TAA 0->1
YFHO_ACA 0->1
YFHO_ATA 0->1
YFHO_AGT 0->1
YFHO_AGG 0->1
YFHO_CCC 0->1
YFHO_CTA 0->1
YFHO_CGA 0->1
YFHO_TAG 0->1
YFHB_TCG 0->1
YJBJ_ACT 0->1
YJBJ_ATA 0->1
YJBJ_AGC 0->1
YJBJ_AGT 0->1
YJBJ_CAT 0->1
YJBJ_CCG 0->1
YJBJ_CTC 0->1
YJBJ_TAC 0->1
YJBJ_TCA 0->1
YJBJ_TCC 0->1
YJBJ_TCT 0->1
YJBJ_TCG 0->1
YJBJ_TTC 0->1
YJBJ_GAC 0->1
YJBJ_GCT 0->1
YJBJ_GCG 0->1
YJBJ_GGG 0->1
YOHJ_TCT 0->1
YHCQ_CCA 1->0
YHCQ_CTC 1->0
YCFF_TGT 0->1
YCFD_ACA 0->1
YCFD_AGA 0->1
YCFD_TCG 0->1
SDAB_CGA 0->1
YHEN_AAA 0->1
YHEN_ACA 0->1
YHEN_ATT 0->1
YHEN_CCT 0->1
YHEN_TAA 0->1
YHEN_TCT 0->1
EXUR_ACA 0->1
EXUR_ATA 0->1
EXUR_AGG 0->1
PSPE_AGC 1->0
PSPE_CAC 1->0
PSPE_CTC 1->0
PSPE_GCC 1->0
YEJH_TCC 0->1
YDHD_AGA 0->1
YDHD_AGT 0->1
YDHD_CTA 0->1
YDHD_GGA 0->1
RCSF_TTG 0->1
NARL_CGG 0->1
NARL_TAC 0->1
NARL_TCG 0->1
FIXA_TGA 0->1
SLYA_AAT 1->0
SLYA_CCC 0->1
SLYA_TCA 1->0
AMIA_TAA 1->0
STBB_CAT 0->1
STBB_CCT 0->1
STBB_TCA 1->0
ICDA_GTA 1->0
AROP_CGA 0->1
SITC_AAG 1->0
SITC_ACT 0->1
SITC_ATA 0->1
SITC_AGA 0->1
SITC_AGT 0->1
SITC_TTA 0->1
SITD_AGA 0->1
SITD_AGT 0->1
SITD_CCA 0->1
SITD_CGA 0->1
SITD_TCA 0->1
SITD_TTA 0->1
SITA_ACT 0->1
SITA_TCA 0->1
SITB_ACA 0->1
SITB_ATA 0->1
SITB_CGA 0->1
SITB_CGG 1->0
SITB_TCT 0->1
SITB_TTA 0->1
YTFM_AGA 0->1
YTFM_AGG 0->1
YTFL_AGA 0->1
YTFL_CGA 0->1
YTFL_CGG 1->0
YTFL_TGC 1->0
YIHG_ACA 0->1
YIHG_GGA 0->1
YRAR_ACT 0->1
YRAR_CTA 0->1
BAER_CGA 0->1
PTSO_AAC 1->0
PTSO_CTT 0->1
PTSO_GTA 0->1
FADL_CGA 0->1
LLDR_ACT 0->1
LLDR_TCT 0->1
YEJE_ACA 0->1
YEJE_AGA 0->1
YEJE_TAA 0->1
GCVA_CCT 1->0
YIHG_CGG 0->1
YIHG_TGC 0->1
YRAR_CCG 0->1
YRAR_TGG 0->1
BAER_ACT 1->0
BAER_AGT 1->0
BAER_CTA 1->0
BAER_TAA 1->0
BAER_TAG 0->1
PGPB_AAC 1->0
YIBN_CCA 1->0
PTSO_ATA 1->0
PTSO_CCT 0->1
PTSO_CGG 0->1
PTSO_TTC 1->0
PTSO_GGG 1->0
FADL_ATA 1->0
FADL_AGA 1->0
FADL_CTA 1->0
BARA_AGA 1->0
ICC_AAT 1->0
ICC_ATA 1->0
ICC_GTT 1->0
YEJE_TAG 0->1
YEHT_CAC 0->1
YEHT_CAG 0->1
YEHT_CGG 0->1
YEHT_TAA 0->1
YEHU_AGG 0->1
RSEA_AAG 1->0
RSEA_GGG 1->0
ARTI_AAT 1->0
ARTI_ATA 1->0
ARTI_TTG 1->0
YFAE_CGG 0->1
YFAE_TAC 0->1
YFAE_TGA 0->1
YFAE_TGG 0->1
YCII_CAC 0->1
YCII_TGA 0->1
YCII_GTC 0->1
YCII_GGG 0->1
NARP_AAC 1->0
NARP_AAG 1->0
NARP_ACT 1->0
NARP_TGC 1->0
YADS_CAA 1->0
YADS_CAG 0->1
YADS_TCT 1->0
YADS_TTC 1->0
YADS_TGA 0->1
CSGE_AAG 1->0
CSGE_AGG 0->1
CSGE_CCT 1->0
CSGE_GCT 1->0
SEQA_GTA 1->0
YGGE_CGG 0->1
YGGX_ACG 0->1
YGGX_AGA 0->1
YGGX_AGT 1->0
YGGX_CCA 1->0
YGGX_CCC 0->1
YGGX_CCG 0->1
YGGX_CTC 0->1
YGGX_CTT 1->0
YGGX_TTA 1->0
YGGX_TGC 1->0
YGGX_TGT 0->1
YGGX_GAC 1->0
YGGU_AAC 0->1
YGGU_ACA 0->1
YGGU_CGG 0->1
YGGU_TAG 0->1
YGGU_TCT 0->1
HOLD_AAT 1->0
HOLD_AAG 1->0
HOLD_CAC 0->1
HOLD_CAT 1->0
HOLD_TCC 0->1
HOLD_TCT 1->0
HOLD_TGA 0->1
HOLD_TGT 1->0
SPRT_GAC 1->0
SPRT_GAT 1->0
TYRP_TGA 0->1
SYD_AGG 0->1
SYD_TCC 0->1
NLPC_ACT 1->0
NLPC_AGT 1->0
NLPC_CTA 0->1
NLPC_CTC 1->0
NLPC_TAA 1->0
NLPC_TAG 0->1
NLPC_TTA 1->0
NLPC_GAC 0->1
NLPC_GCT 1->0
YHEO_AGG 0->1
YHEO_TAA 0->1
ASMA_AGA 0->1
ASMA_CGG 0->1
ASMA_TGC 0->1
GSK_ACA 1->0
YIHI_ACG 0->1
YIHI_CGG 0->1
YECM_TCC 0->1
YECM_TCG 0->1
YHIR_TCG 0->1
YACF_CGG 0->1
YACF_TAA 0->1
YGBA_CGG 0->1
YGBA_TCC 0->1
YGBA_TGG 0->1
YGBA_GGG 0->1
MIOC_CAA 1->0
MIOC_CAT 1->0
MIOC_CCA 1->0
MIOC_CTA 1->0
MIOC_CGT 0->1
MIOC_TGC 1->0
YRDD_CTC 0->1
YRDD_CGC 0->1
YRDD_CGG 0->1
YRDD_TCC 0->1
TORR_TCG 0->1
TORR_TGA 0->1
TORR_TGC 0->1
YIGP_TCG 0->1
BTUD_ACT 1->0
BTUD_ATA 1->0
BTUD_CCT 1->0
YHGN_ATA 1->0
YHGN_AGT 1->0
YHGN_CAA 1->0
YHGN_TAC 0->1
YHGN_TAT 1->0
YEJM_TGA 0->1
COF_GTT 1->0
YFGA_ATA 1->0
YFGA_CGG 0->1
GPMB_ACT 1->0
GPMB_CCC 1->0
YGCF_CGG 0->1
YGCF_TCC 0->1
YGCF_GGG 0->1
YGCM_AAG 0->1
YGCM_CAA 1->0
YGCM_TAA 1->0
YGCM_TTG 1->0
YGCM_TGA 0->1
YBGI_ATA 1->0
CVPA_AAG 1->0
CVPA_CTT 1->0
ACRD_TAA 0->1
ACRD_TGA 1->0
YBJZ_TAA 0->1
YBJZ_TCT 0->1
TRPR_ACA 1->0
TRPR_CCC 0->1
TRPR_CTA 1->0
TRPR_GTC 0->1
NAGC_TCA 1->0
FKPA_TTG 1->0
YJEE_TTC 1->0
CYSU_TAA 0->1
CYSU_TGA 1->0
YBJU_CTA 0->1
UHPC_CGA 1->0
NFI_AGT 1->0
NFI_CAC 1->0
YAET_AGA 1->0
YAET_CGA 1->0
YAEL_AGA 1->0
FTN_AAG 1->0
FTN_TTG 1->0
FTN_GTC 1->0
FTN_GTG 1->0
CAID_ACA 1->0
CAIB_AAG 1->0
CAIB_ACA 1->0
CAIB_CGA 1->0
CAIB_TAA 0->1
SRMB_GGG 1->0
MODF_AGG 1->0
MODF_TAA 1->0
MODF_TGA 0->1
PROV_AAC 1->0
BLC_ATC 1->0
IMP_CTA 1->0
IMP_CGA 1->0
XASA_AGG 1->0
MENG_CCT 1->0
FEPB_CGT 0->1
RBN_CAT 1->0
SANA_TAG 0->1
SANA_TCT 1->0
USPA_AGA 1->0
USPA_AGT 1->0
USPA_CAA 1->0
USPA_TCA 1->0
USPA_TTG 1->0
YJJK_AAT 1->0
KCH_CAG 1->0
NAPG_ACT 1->0
NAPG_AGA 1->0
NAPG_CTT 1->0
NAPD_AAG 1->0
SUFI_ATA 1->0
SUFI_AGG 1->0
PLDA_ACA 1->0
PLDA_ATA 1->0
PLDA_AGA 1->0
PLDA_CCC 1->0
PLDA_TAA 1->0
PLDA_TGA 0->1
PLDA_GCT 1->0
ICLR_CGA 0->1
ICLR_TGT 0->1
DMSC_CAC 1->0
DCUA_AGT 1->0
DCUA_CAC 1->0
DCUA_TTA 1->0
DCUB_GGA 1->0
FDOI_AGT 1->0
FDOI_CTC 1->0
DSBE_CAC 0->1
YGGA_CCA 1->0
YGGA_CCC 0->1
YGGA_TAA 0->1
YGJT_CAC 0->1
YGJT_CCC 0->1
YADF_CCC 1->0
YADF_GGA 1->0
YFGB_CGG 0->1
NANT_AAG 1->0
NANT_ATA 1->0
NANT_CCC 1->0
NANT_CTA 1->0
NANT_CGA 1->0
YADR_CAG 0->1
YADR_CTG 0->1
YADR_CGC 0->1
YADR_GCC 0->1
YADR_GTC 0->1
HNS_ACC 0->1
HNS_CCT 1->0
HNS_CTA 1->0
HNS_CTC 0->1
HNS_TAC 0->1
HNS_TCA 1->0
HNS_TCC 0->1
YTFN_TAG 0->1
RFFH_ATA 1->0
RFFH_CTA 1->0
YIJD_ACA 1->0
YIJD_ATA 1->0
YIJD_AGT 1->0
YIJD_TCA 1->0
YIJD_TCC 0->1
YECS_AGA 0->1
YECS_GTC 1->0
YHIQ_CTC 0->1
YHIQ_TGC 0->1
YOHK_CCA 1->0
YOHK_CGG 0->1
YBBO_TCT 1->0
YBBN_CCT 1->0
YBBN_CTA 1->0
YCHA_TCC 0->1
YCHA_TCG 0->1
YIGM_ATA 1->0
YIGM_CCT 1->0
YIGM_TCG 1->0
YIGM_TGT 1->0
THRL_GGA 0->1
BET_GTT 1->0
WECD_TAC 1->0
NIRJ2_ATC 1->0
MMOD_AGT 0->1
MMOD_CTT 0->1
LCTO_CGG 0->1
PFLD_AAA 1->0
SUNS_TAA 0->1
SUNS_GCC 1->0
FOCA_AAA 1->0
SIGZ_CGA 1->0
IDI_TAC 1->0
PSBV_CCG 1->0
WECC_CTT 1->0
BEND_GCG 1->0
SPAK_AGT 0->1
SPAK_CCA 0->1
SPAK_CCG 1->0
SPAK_CTT 0->1
SPAK_GTT 0->1
GATY_ACC 1->0
GATY_ACG 1->0
GATY_CTG 1->0
GATY_CGT 1->0
GATY_GTC 1->0
HISS_ATC 1->0
ARCD_GCG 1->0
CRT_ACG 1->0
CRT_CGC 1->0
CRT_TCG 1->0
PYKA_CGT 1->0
CBIG_CAC 1->0
CBIG_CCG 1->0
CBIG_CGC 1->0
CBIG_CGT 1->0
CBIG_CGG 1->0
CBIP_CGC 1->0
CBIP_CGG 1->0
CBIP_TGG 1->0
CBIK_CTG 1->0
CBIK_CGT 1->0
CBIK_TTC 1->0
CBIK_GTC 1->0
DACF_CCC 0->1
DACF_CTC 0->1
DACF_CGG 0->1
DACF_TCG 0->1
CHEC_ACT 1->0
CHEC_CTG 0->1
LONA_CGG 0->1
SPOVG_ACG 0->1
SPOVG_AGC 0->1
SPOVG_CCG 0->1
SPOVG_CTG 0->1
SPOVG_CGA 0->1
SPOVG_TCC 0->1
SPMB_CTG 0->1
SPMB_TAA 1->0
SPMB_TGA 0->1
SPMB_GCG 0->1
SPOIIAB_GGC 1->0
RADC_CTG 1->0
RADC_GCC 1->0
PILT_GTC 1->0
NIRC_ATA 0->1
NIRC_AGA 0->1
NIRC_AGG 0->1
NIRC_CGC 1->0
NIRC_CGT 1->0
NIRC_TCG 1->0
PYRI_CCG 1->0
HSLO_ATC 1->0
HSLO_TTC 1->0
GLPA_TGG 1->0
GLPA_GGC 1->0
FMT_GAC 1->0
UVRB_ATC 1->0
THIK_CTG 1->0
CRT_CTG 0->1
CBIK_CTC 0->1
CBIK_CGC 0->1
BIRA_CTG 1->0
CFA_GCG 1->0
METH_TCG 1->0
ADHE_CGC 1->0
ADHE_GTC 1->0
DACF_AGG 0->1
DACF_CCG 1->0
DACF_CGA 1->0
DACF_CGC 1->0
DACF_TGG 1->0
DACF_GTC 1->0
PRDB_GAC 1->0
PRDA_GCG 1->0
FOLD_ATC 1->0
FHUB_CGC 1->0
CLPC_GTC 1->0
KDGK_ACG 1->0
KDGK_CTG 1->0
KDGK_CGC 1->0
KDGK_GTC 1->0
OPPA_ATC 1->0
OPPC_AAC 1->0
OPPF_CGT 1->0
ETFB_ATC 1->0
ETFB_GAC 1->0
ETFB_GGC 1->0
SBP_ACA 1->0
SBP_ATC 1->0
SBP_TCG 1->0
SBP_GAC 1->0
SBP_GTC 1->0
APPC_CCG 1->0
APPC_CGG 1->0
APPC_GTC 1->0
ASPC_CGC 1->0
ASPC_GTC 1->0
CYSD_ATC 1->0
CYSD_CGC 1->0
THIC_ATC 1->0
THIC_GGC 1->0
SBCC_CGA 1->0
SBCD_GTC 1->0
PRS_CGT 1->0
CHEV_CGC 1->0
CHEW_GCG 1->0
CHER_ATC 1->0
CHEY_GGC 1->0
CHED_ACG 1->0
CHED_ATC 1->0
CHED_CAG 1->0
CHED_GAC 1->0
CHED_GCC 1->0
CHED_GCG 1->0
CHEB_CTG 1->0
CHEB_GGC 1->0
CHEC_ATC 1->0
CHEC_CAC 1->0
CHEA_CGC 1->0
FABH_ATC 1->0
JAG_CCG 1->0
JAG_CTC 1->0
JAG_TTC 1->0
JAG_GTC 1->0
JAG_GTG 1->0
LONA_TAA 0->1
PNPA_TCG 1->0
PNPA_TGG 1->0
SOJ_TCG 1->0
TOPB_CTG 1->0
TOPB_CGC 1->0
PYRR_ATC 1->0
PYRR_CTG 1->0
PYRR_GTC 1->0
ABRB_ACT 1->0
ABRB_CTT 1->0
ABRB_CTG 1->0
ABRB_TCT 1->0
SIGD_CGC 1->0
SIGD_CGT 1->0
SIGD_CGG 1->0
SIGD_TGT 0->1
SIGD_TGG 1->0
SIGD_GCG 1->0
DPTF_CAC 1->0
DPTG_TAG 0->1
SPOVG_ATA 0->1
SPOVG_CGC 1->0
SPOVG_TTC 1->0
SPOVG_GAC 1->0
SPOVG_GCC 1->0
SPOVG_GTG 1->0
MOEA_CTC 1->0
MOEA_CGC 1->0
MOEA_GTC 1->0
GLCK_ATC 1->0
GLCK_CAC 1->0
GLCK_CTG 1->0
GLCK_CGA 1->0
GLCK_CGC 1->0
GLCK_GCG 1->0
COBB_CAG 1->0
TLP_TGT 0->1
CBIM_CCG 1->0
CBIM_CGC 1->0
CBIM_GAC 1->0
CBIM_GTC 1->0
DNAC_GTC 1->0
BCME_CGC 1->0
BCME_TCG 1->0
BCME_TGC 1->0
BCME_GTC 1->0
SPMB_ACC 1->0
SPMB_TCG 1->0
SPMB_GGC 1->0
CSTA_GCG 1->0
GPR_CAC 1->0
GPR_TTC 1->0
CLOSI_CCC 0->1
APPA_AGA 0->1
APPA_CCC 1->0
APPA_CTG 1->0
APPA_CGC 1->0
APPA_CGG 1->0
ASPT_ACG 1->0
VIRB9_ACC 1->0
BCRB_CAT 1->0
BCRB_TAA 0->1
BCRB_TGA 1->0
BCRB_GGA 1->0
OAH_GCA 1->0
OAH_GCT 1->0
BCRA_AAT 1->0
BCRD_ATT 1->0
BCRD_TAT 1->0
NIKE_TTT 1->0
UCA_CTC 1->0
IDI_AAC 1->0
DCUC_CTG 1->0
TORC_TAG 0->1
APRB_TAC 1->0
TRAG_TCA 1->0
RSMB_TAC 1->0
CAS5_TTC 1->0
YGJG_GGA 1->0
THRH_CCG 1->0
THRH_CTG 1->0
AVTA_GCC 1->0
HYDA_TGG 1->0
MBNC_CAC 1->0
MBNC_GGT 1->0
SPOVM_ATG 1->0
SPXA_GGA 1->0
DGK_AGA 1->0
DGK_TGT 1->0
MSMR_GTG 1->0
MECA_TGA 0->1
ADCA_TGT 0->1
COMX_CAC 0->1
COMX_TGT 0->1
MVAK2_TGC 0->1
MUTX_TAA 0->1
MUTX_GCC 1->0
MSMF_ATA 0->1
MSMF_CTA 0->1
ALDB_AAC 1->0
NRDH_GGC 1->0
GDH_TCG 1->0
GDH_GGG 1->0
MSMG_GGG 0->1
GLNR_CTC 1->0
PMRA_TAG 0->1
SCRA_ATA 1->0
SCRA_TCG 1->0
SCRK_CCC 1->0
PSTB2_TCG 0->1
MALX_CAT 1->0
MALX_CCG 1->0
CLPL_CCC 0->1
MVAK2_CGA 0->1
XERS_TAA 0->1
MSMG_CAC 0->1
SCRA_CCC 0->1
MURZ_TGC 0->1
COMX_TGC 0->1
EZRA_CCC 0->1
COMYC_CTG 0->1
BZAD_CTA 1->0
RNHC_ATA 1->0
MERD_TCA 0->1
EUTB_CTC 1->0
EHUD_CCG 1->0
TRME_GAT 1->0
BETC_CGG 1->0
RSMH_CGC 1->0
RSMH_GTG 1->0
PPCB_TTT 1->0
TORS_TCT 1->0
TORS_TTA 1->0
TORS_TTT 1->0
BZDQ_ACT 0->1
BZDQ_ATA 0->1
BZDQ_AGA 0->1
BZDQ_AGT 0->1
BZDQ_AGG 0->1
BZDQ_CAA 0->1
BZDQ_CTT 0->1
BZDQ_TCT 0->1
BZDQ_TTA 0->1
BZDQ_TTG 0->1
BZDQ_GTA 0->1
PPCA_TCT 1->0
BZDQ_AAA 1->0
BZDQ_ATT 1->0
BZDQ_TTT 1->0
OVOA_TAA 1->0
SPOIIIAD_TGG 0->1
PANP_CGG 1->0
YQEH_ACC 1->0
YQEH_TTG 1->0
DXS_GAC 1->0
PBPC_ACG 1->0
NIKA_CCG 1->0
NIKA_GCG 1->0
CITE_GCC 1->0
PANF_GCG 1->0
PANF_GGC 1->0
SCRA_AGA 1->0
SCRB_TGA 0->1
YLXM_CAT 0->1
YLXM_CTC 1->0
ADHA_CAG 1->0
COMEB_CCT 1->0
MSMK_CCG 1->0
PBP1B_AGG 1->0
XIS_GTG 1->0
LICT_TGT 1->0
PFLC_ATA 0->1
PFLC_GCG 1->0
DFP_GCG 1->0
BACA_TCC 1->0
PAPS_TGC 1->0
PRS_CAC 1->0
COPZ_TGG 0->1
GLPF_AGG 0->1
PBP1A_CGG 1->0
SMF_TGG 1->0
LACF_GTG 1->0
LACF_GGC 1->0
CCDA_GAC 1->0
HTRA_GCC 1->0
MURZ_AGC 1->0
MALR_CCC 1->0
MALR_CGC 1->0
MALR_TGC 1->0
MUTX_CTG 1->0
XIS_CTA 0->1
XIS_TGA 0->1
XIS_GAT 1->0
XIS_GGA 1->0
ADHA_CCC 1->0
ADHA_CGA 1->0
ADHA_CGG 1->0
CLPE_TGC 1->0
MECA_TAA 0->1
GLDD_AAT 1->0
NADN_ACC 1->0
NBAC_AAA 1->0
YGEW_GAA 1->0
ASRB_AAA 1->0
ASRB_ACT 1->0
ASRC_AAT 1->0
ASRC_CAT 1->0
ASRC_GAT 1->0
ASRC_GCT 1->0
ASRC_GGT 1->0
DPAL_AAA 1->0
DPAL_GAA 1->0
AROD_GAA 1->0
AROD_GAT 1->0
PELA_ATT 1->0
PAAG_TTT 1->0
PAAG_TTG 1->0
YQEC_AGA 1->0
CCPM_TAG 0->1
CSM3_GGA 1->0
NRFH_TGG 1->0
PYLD_AGC 1->0
KIL_CGG 1->0
KIL_TCC 0->1
KIL_TCG 1->0
KIL_GGA 1->0
TRAQ_AAC 1->0
TRAQ_AAG 1->0
TRAQ_CCT 1->0
TRAQ_CCG 1->0
TRAQ_CGA 1->0
TRAQ_TAG 1->0
TRAQ_TCT 0->1
TRAQ_TCG 1->0
TRAQ_GAC 1->0
TRAQ_GCA 0->1
IADA_ATA 1->0
FIXB_CCC 1->0
CMX8_CGG 1->0
CAS3_GGG 1->0
CAS8C_CAG 1->0
LYSK_GCC 1->0
FLAF_AAC 1->0
MMOD_GTA 0->1
MMOD_AAC 0->1
MMOD_GTC 0->1
MBNC_ACG 1->0
MBNC_GGG 1->0
MBNB_CCC 1->0
MBNB_CCG 1->0
MBNB_TTA 0->1
CSX10_TTA 1->0
CSX10_TGT 1->0
CSM4_TCT 1->0
GID_GGA 1->0
MMOD_ACC 0->1
PSB27_CTT 1->0
CRTB_CGT 1->0
DNAQ_GCC 1->0
QOXA_CCT 1->0
PUCB_ACT 1->0
PUCB_TAA 0->1
PUCB_TGA 1->0
PHNU_TAT 1->0
THIK_ATT 1->0
BZDQ_CCT 0->1
BZDQ_CGA 0->1
PPCB_AGG 0->1
PPCB_TTA 0->1
BZDQ_TAA 0->1
ULAA_CTG 1->0
ULAA_TGG 1->0
TKT_TGG 1->0
ILES_TGG 1->0
RPSC_TGG 1->0
INFB_GCC 1->0
VALS_TGG 1->0
BPHC_TCC 1->0
TREC_TTT 1->0
POTE_AGG 0->1
MAZG_AAC 1->0
FIXK_TAG 0->1
FRCK_CAT 1->0
FRCK_TGC 1->0
DGT_CTC 1->0
DLTB_TAT 1->0
BCHM_ATT 0->1
PCL_ACA 0->1
ANFO_CAA 1->0
BCHC_TGC 1->0
BCHM_AGG 0->1
BCHM_CCT 0->1
GIDA_CAA 1->0
TRAW_ACC 1->0
TRAW_CTC 1->0
MDCG_CGG 1->0
DESII_CCT 1->0
VIOD_TAG 0->1
VIOD_TGA 1->0
OVOA_ATA 1->0
MGLC_ACC 1->0
ASPC_GAT 1->0
ASPC_GCA 1->0
MDCG_CGC 1->0
RSEB_ACT 1->0
RSEB_GCC 1->0
RSEB_GGC 1->0
HOFQ_GCC 1->0
PAAA_GTC 1->0
CPXA_TTG 1->0
TAUD_GAA 1->0
ENVZ_TAT 1->0
CSGC_GAG 0->1
CSGC_GCC 0->1
ORN_GGT 1->0
NUOJ_TAC 1->0
CUTE_AGA 1->0
CUTE_TCA 1->0
CUTE_TGT 1->0
CUTE_GTT 1->0
DNAZX_TAA 1->0
DNAZX_TGA 0->1
PILE_AGA 0->1
HIPB_GCG 1->0
PNTAA_AGA 0->1
PNTAA_TTA 0->1
PNTAA_TGT 0->1
CUTE_TAA 0->1
DNAZX_ACA 0->1
AACA4_CGC 1->0
AACA4_CGT 0->1
VIOC_AAT 0->1
VIOC_CCA 0->1
VIOC_TTT 0->1
CSX16_GCC 1->0
ZIPA_GAC 1->0
PCCB_TCA 0->1
CSPB_TAA 1->0
CSPB_TGA 0->1
NRDE_TGT 1->0
PEPD_GGG 1->0
HUP_AAA 1->0
HUP_AGC 1->0
GLUD_CTA 0->1
GLUD_TGT 0->1
SSPN_ATC 1->0
SSPN_CAG 1->0
TORC_GGT 1->0
CSX3_CAG 1->0
CSX3_CGC 1->0
CSX3_GAG 1->0
OVOA_CTA 1->0
CSDB_CTC 1->0
DCTA_GAC 1->0
OMPH_GGC 1->0
RDGC_CAC 1->0
TSPO_CGC 1->0
YHIP_AGA 0->1
MIP_CGA 0->1
MIP_TGA 0->1
ATOC_AGG 0->1
DSRA_CGT 1->0
CSX17_ACT 1->0
MBNC_GCT 1->0
BCRD_TGA 1->0
HCRC_GTC 1->0
RBN_TTA 1->0
GVPN_ACA 1->0
HUGZ_CTG 0->1
PNK_TTA 0->1
META_CAG 1->0
NAPA_CTG 1->0
NOSZ_TTA 0->1
PSBV_ACA 1->0
PSBV_CAA 1->0
PSBV_CCA 0->1
PSBV_CCT 1->0
PSBD_AAT 1->0
GRRA_ACT 1->0
GRRA_AGT 1->0
GRRA_ACA 0->1
GRRA_ATA 0->1
GRRA_TTA 0->1
PSBL_CAG 1->0
PSBL_CGT 1->0
PSBL_AAA 1->0
PSBL_ACA 0->1
PSBL_CCT 1->0
PSBL_TTT 0->1
PSBL_GTG 1->0
MOTA_GTG 1->0
CBIG_TGC 1->0
TLYC_TGT 0->1
TLYC_CCT 1->0
TLYC_TCA 1->0
PRDB_ACC 1->0
SODX_GAC 1->0
SODX_GTC 1->0
SYCN_ATT 1->0
BETC_GAA 1->0
BCHB_TAG 0->1
BCHB_TGT 0->1
PYP_CTG 1->0
MAUG_AGT 1->0
NOX_TGG 1->0
NRDE_TGC 1->0
PDHD_TTC 1->0
PDHD_TGG 1->0
FPG_CCG 1->0
FPG_CTG 1->0
FPG_TGC 1->0
IOLD_TGG 1->0
IOLC_TGG 1->0
MPPR_AAC 0->1
RECG_TAT 1->0
RECG_GCT 1->0
PANP_TAG 0->1
YJJW_CTA 1->0
YJJW_TCT 1->0
YJJW_TCG 1->0
DSDC_CGA 0->1
DCUC_TCC 1->0
THRL_GCG 1->0
BCHL_TGA 0->1
BCHL_AGA 0->1
BCHL_TAA 0->1
GRRA_TAC 0->1
GRRA_TTC 0->1
ALGL_ATA 0->1
SOXA_GGC 1->0
YGFM_CGG 0->1
YGFM_TGA 0->1
YGFM_ATA 0->1
YGFM_AGA 0->1
YGFM_CTA 0->1
YGFM_TAA 0->1
MURP_CTC 1->0
MUTS_AGC 1->0
FRDC_ACT 1->0
FRDC_TTA 1->0
PTSH_AGG 0->1
URAA_CCA 1->0
CBIG_TCT 1->0
CBIG_TTA 1->0
CBIG_GTA 1->0
FUSA-2_ATA 0->1
FUSA-2_AGA 0->1
FUSA-1_TTA 0->1
UGD_TAG 0->1
FLHC_TGA 0->1
FLHD_AGT 0->1
PHNI_ATA 0->1
PHNI_CCT 1->0
IUTA_AGA 0->1
LDCA_GTT 1->0
TVIE_TAA 0->1
FLHC_TAA 0->1
FLHD_GTC 1->0
NARX_ACT 1->0
NARX_CTA 1->0
NARX_TCT 1->0
NARX_TTA 1->0
NARX_GCA 1->0
RDGC_CAT 1->0
LDCA_AGA 0->1
DMSA_AGA 1->0
DMSC_ATA 1->0
NAGD_CGA 1->0
FLIT_TAC 1->0
MENB_AAG 1->0
MENB_TTG 1->0
IUTA_CTA 1->0
PHNI_TAA 0->1
PHNI_TGA 1->0
CSGF_TAC 1->0
CSGF_GAG 1->0
NARY_TAA 0->1
NARX_AGG 1->0
NARX_TAA 0->1
WCAJ_AGG 1->0
ARAF_ACA 0->1
UMUD_TCC 1->0
MGLB_TCG 1->0
BLC_TTA 1->0
MVIM_ATA 1->0
CSGE_CAC 1->0
CSGE_CCC 1->0
CSGE_TCG 0->1
CSGE_GTC 1->0
TORD_AAG 0->1
TORD_CTT 0->1
TORD_TCA 0->1
TORD_TCT 0->1
RCSB_AGA 0->1
RCSB_CGA 0->1
DMSC_AGA 0->1
DMSC_CGG 1->0
PETE_ACG 0->1
PETE_ATA 1->0
PETE_AGT 1->0
PETE_CCG 0->1
HISIE_CGG 0->1
NRTC_TTA 0->1
NARB_AGA 1->0
PETE_ACC 1->0
NRTC_AGG 1->0
CCSA_TAA 0->1
CHLI_TAG 0->1
CHLI_GTA 0->1
CHLL_CTA 0->1
NRTA_ATA 0->1
NRTA_AGT 0->1
NRTA_CCT 0->1
NRTA_GGA 0->1
POR_ACA 1->0
POR_TCA 1->0
NTCA_TCC 1->0
CHLN_CGA 1->0
CHLN_TAC 1->0
CHLN_TAG 0->1
CHLN_TCG 1->0
CHLN_TGA 0->1
CTAE_TAG 0->1
COBL_TTA 0->1
COBL_TGA 1->0
POTC_AAT 1->0
DSBG_CAT 1->0
KDTA_CAG 1->0
AAS_CGG 1->0
HEMD_GCC 1->0
OGT_TGG 1->0
PURC_CAG 1->0
PYCB_AGG 0->1
PYCB_CTG 0->1
PYCB_CGT 0->1
DIND_GCT 1->0
MENB_CAC 1->0
LPSB_CCT 0->1
LPSB_CGA 0->1
XTHA1_AGT 0->1
SITC_TCA 0->1
SITD_CTA 0->1
CYCJ_GCT 1->0
OPGH_AGT 0->1
PRRB_ACT 0->1
PRRB_AGA 0->1
PRRB_TCT 0->1
LPSB_GGA 1->0
SITD_GGT 1->0
AATA_CAC 1->0
AATA_GCA 1->0
SITA_ATA 1->0
SITA_CCT 1->0
SITA_GTA 1->0
SITB_CCT 1->0
UREF_TAC 1->0
CYCA_ATT 1->0
KDTA_TAC 1->0
KDTA_GTT 1->0
FSR_CGA 1->0
BCHB_CCA 1->0
BCHB_TCA 1->0
BCHB_TGA 0->1
BCHB_GGA 1->0
GPT_GCT 1->0
XANB_TCA 0->1
FHUD_AAA 1->0
FHUD_AGT 1->0
FHUD_AGG 0->1
FHUD_TCA 1->0
FHUD_TTA 1->0
FHUD_GTA 1->0
FHUD_GTT 1->0
FHUD_GGA 1->0
YBAB_CGT 1->0
SPO0J_AGT 1->0
SPO0J_TTT 1->0
PGPA_ATT 1->0
WCAG_TCT 1->0
WCAG_TGT 1->0
APPA_TTA 1->0
APPA_TGT 1->0
GNTR_TCA 1->0
CYSP_GTT 1->0
COMF_CCA 1->0
UXUB_CCA 1->0
GAPB_ACA 1->0
GAPB_CAA 1->0
GAPB_CCA 1->0
GAPB_CCT 1->0
UGPB_GTA 1->0
CINA_CTT 1->0
DPPB_GTA 1->0
DPPC_ACT 1->0
PBPA_TCA 1->0
PBPA_GTA 1->0
NTRY_TGC 0->1
FMS_AAT 1->0
FMS_CTA 1->0
FMS_TAA 1->0
FMS_TCT 1->0
FMS_TTA 1->0
FMS_GTT 1->0
PEPC_CGA 1->0
COMC_CAG 0->1
COMC_CCC 0->1
COMC_CTC 0->1
COMC_CGC 0->1
COMC_GCC 0->1
HLYIII_CAA 1->0
DIVIC_TCC 0->1
DIVIC_GCC 0->1
DIVIC_GGG 0->1
SCRB_AGA 1->0
MALR_CTA 1->0
MALR_TGG 0->1
MALA_TAA 0->1
AGAV_CTT 0->1
AGAV_TAC 0->1
HLPA_ACC 0->1
HLPA_AGC 0->1
HLPA_TTG 1->0
HLPA_TGG 0->1
HLPA_GCG 0->1
HLPA_GTC 0->1
PPPL_ATA 0->1
PPPL_CTC 0->1
PPPL_CGA 0->1
PBP2A_AGG 1->0
PFLC_CAA 0->1
HLPA_ACA 0->1
HLPA_ACG 1->0
HLPA_CAA 0->1
HLPA_CAG 1->0
HLPA_CTG 1->0
HLPA_TCA 0->1
HLPA_TCC 1->0
FMS_CGT 1->0
FMS_TCC 1->0
FMS_TGA 1->0
AHRC_TCA 1->0
DGK_CAG 1->0
DGK_CCA 1->0
COMEB_CCC 0->1
PEPB_TGC 1->0
PHAB_AGC 1->0
PHAB_TAA 0->1
PHAB_TGT 0->1
IDNO_AGA 0->1
IDNO_AGT 0->1
IDNO_AGG 0->1
IDNO_CTG 1->0
IDNO_TTC 1->0
PTXB_AGC 1->0
PTXB_CCA 1->0
PTXB_CCC 1->0
PTXB_CCG 1->0
PTXB_CGC 1->0
PTXB_CGG 1->0
PTXB_TAA 0->1
PTXB_TCC 1->0
PTXB_TTC 1->0
PTXB_TGA 1->0
PTXB_TGG 1->0
PTXB_GAG 1->0
PTXB_GCG 1->0
PTXB_GGG 1->0
MSMF_ACA 1->0
MSMF_AGA 1->0
MSMF_CAC 0->1
MSMF_CCT 1->0
MSMF_CGC 0->1
MSMF_TCT 1->0
MSMF_TTA 1->0
MSMF_TGA 0->1
ADHB_TAG 0->1
ADHB_TCG 1->0
ALDB_TGA 1->0
PDP_TAC 1->0
NRDH_GCG 1->0
FUS_AGT 1->0
FUS_TAA 0->1
FUS_TCC 1->0
FUS_TGC 1->0
DAM_TGT 1->0
PPAC_TGC 1->0
GLNR_CAC 1->0
CELD_TTC 1->0
HASC_AGA 0->1
HASC_AGT 0->1
CSM6_TAG 0->1
CSM6_TGG 1->0
TRPF_AAC 1->0
VACB_TGG 1->0
COMC_ATA 1->0
COMC_CAT 1->0
COMC_CCT 1->0
COMC_CCG 1->0
COMC_CGA 1->0
COMC_CGT 1->0
COMC_TCC 1->0
COMC_TGC 1->0
COMC_TGT 1->0
COMC_GCA 1->0
COMC_GTA 1->0
COMC_GGG 1->0
BGLA_TGC 1->0
HLYIII_ATA 1->0
DIVIC_ACG 1->0
DIVIC_CCT 0->1
DIVIC_TTC 1->0
LACF_CTA 0->1
LACF_TAA 0->1
LACF_TTC 1->0
GAPN_AGA 1->0
ADH_TCG 1->0
GLCK_AGA 1->0
PBPX_AGG 0->1
DFRA_CTC 1->0
MALR_AGG 0->1
MALA_CGC 1->0
COMD_TAG 0->1
VICR_TCC 0->1
VICR_TGC 0->1
PAPS_AGA 1->0
LEMA_CCG 0->1
LGUL_CCT 0->1
MUTS2_TGA 0->1
AGAV_AGT 0->1
AGAV_TAA 0->1
PYKF_AGC 1->0
PGMA_CCC 1->0
RMLD_AGA 1->0
RMLD_TCG 1->0
DIVIB_CAC 0->1
DIVIB_GTC 0->1
VICR_AGT 0->1
LEMA_TCC 1->0
ATOB_CCG 1->0
ATOB_TCG 1->0
YLXM_ACT 1->0
YLXM_CCT 1->0
YLXM_TCA 0->1
YLXM_GTC 1->0
PTXA_TCG 1->0
PTXA_TGA 0->1
PPPL_AGA 0->1
PBP2B_AGG 0->1
VICK_CCC 0->1
LGUL_CCA 1->0
LGUL_CGG 0->1
LGUL_TCA 1->0
LGUL_TTA 1->0
LGUL_TGT 1->0
AHRC_TAA 0->1
DGK_ACT 0->1
DGK_CCC 0->1
MECA_TAG 0->1
COMEB_AGC 0->1
COMEB_TTC 0->1
MALF_CAA 1->0
MALF_CTT 1->0
MALF_CGT 1->0
MALF_TAG 0->1
MALF_TTT 1->0
MALF_GGT 1->0
CSX16_GAT 1->0
TRXB2_TGC 1->0
TRMH_TCG 1->0
COMC_ACG 1->0
COMC_TCG 1->0
COMC_GCG 1->0
COMC_GTG 1->0
RMLB_TGC 1->0
XYLH_AGC 1->0
XYLH_CGC 1->0
XYLH_GCG 1->0
XYLH_GTG 1->0
NADR_TGC 1->0
DNAC_TGT 1->0
MTSA_TGT 0->1
PKNB_TGC 1->0
MESJ_TGC 1->0
RMLC_TCG 1->0
PEPC_TAA 1->0
DNAI_TGT 0->1
CLPE_TCG 1->0
TRXB2_ACG 1->0
TRXB2_CCG 1->0
TRXB2_CGT 1->0
TRXB2_TTG 1->0
COMC_AGG 0->1
COMC_TAC 0->1
XYLH_TAA 1->0
MTSA_TCC 0->1
LACR_CGA 1->0
HISK_CGA 0->1
CODY_TGG 0->1
SDAB_AGA 0->1
SDAB_TGC 1->0
DNAJ2_ACC 1->0
DNAJ2_GCG 1->0
MRDB_CCG 1->0
MRDB_TCC 1->0
MRDB_TCG 1->0
FDHD_CTC 1->0
FDHD_TCG 1->0
ACCC2_AGA 0->1
ACCC2_AGG 0->1
ACCC1_AGA 0->1
ACCC1_CGG 1->0
DSRB_CTG 1->0
BIOW_CGT 1->0
SELA_GCC 1->0
DNAJ2_CGA 1->0
DNAJ2_CGC 1->0
ACCC2_TAA 1->0
ACCC2_TGA 0->1
ACCC1_AGG 1->0
ACCC1_TCT 1->0
GTFA_TTT 1->0
PRSK_TAA 0->1
MTLR_GTA 1->0
COFD_TTG 0->1
COFD_TGT 0->1
DHAK2_ATA 1->0
XRTG_CAC 0->1
XRTG_CCT 1->0
XRTG_CGG 0->1
FRC_GTG 1->0
XRTG_CGA 1->0
FLGN_GCC 1->0
CSPE_GTG 0->1
ASNC_TTC 1->0
HUPA_GCG 1->0
GPT_ACG 1->0
GPT_CGA 0->1
YGGX_CCT 0->1
YGGX_CTA 0->1
YGGX_GCA 1->0
YGGX_GCT 0->1
YGGX_GTT 0->1
YGGX_GGA 1->0
YCHE_TCC 0->1
YBEX_TGC 0->1
YQGF_GGG 1->0
YRBA_ACT 1->0
YRBA_GCA 1->0
YRDC_CAC 1->0
YFHC_CCT 1->0
YFHC_TGC 0->1
YCFH_TGG 1->0
YCIL_CCC 0->1
YCHE_TGT 0->1
YCIB_CCT 0->1
YCIB_CGC 1->0
YCIB_TAA 1->0
YRAL_CTC 0->1
YRAL_TGC 1->0
YBED_CTA 0->1
YBED_GCA 0->1
YCCK_CAT 0->1
YCCK_TTG 0->1
YBHE_CCC 0->1
YCFF_AAG 0->1
YCFF_ACA 0->1
YCFF_CTT 0->1
YCFF_GGG 0->1
YIBN_ACT 1->0
YIBN_GCC 1->0
TALA_CCT 0->1
TALA_CGA 0->1
TALA_TGC 0->1
SMPA_CGG 0->1
SMPA_GCC 0->1
YCIL_ACT 0->1
YCIL_AGA 0->1
YCIL_GGA 0->1
CFR_CCC 1->0
ARSA_AGC 1->0
ESAA_TCC 1->0
CSM6_CTC 1->0
RNHC_CTG 1->0
IOLA_ACT 1->0
CTRA_AGT 0->1
RODA_AAA 1->0
RODA_GTA 1->0
GLNK_GAT 1->0
GLNK_GGT 1->0
OPPA_TCA 1->0
CTPA_AGT 1->0
CTRA_CTA 1->0
MOPB_AAA 0->1
MOPB_ACT 0->1
MOPB_TAT 0->1
MOPB_GCT 0->1
CCOQ_AAC 1->0
CCOQ_AAT 1->0
CCOQ_ACA 1->0
CCOQ_CCG 0->1
CCOQ_CGG 0->1
CCOQ_TTT 1->0
CHRR_AAA 1->0
CHRR_AAT 1->0
CHRR_ATT 1->0
CHRR_CAA 1->0
CHRR_CGA 1->0
CHRR_TCA 1->0
CHRR_TTT 1->0
CHRR_TTG 1->0
CHRR_GCT 1->0
IOLA_TCA 1->0
MOPB_CGG 0->1
FTSI_CAA 1->0
COFH_ATT 1->0
CCMH_CGA 0->1
CCMH_TAA 0->1
CCMH_TGA 1->0
YADH_TAA 0->1
CPXR_ATA 1->0
CHEZ_CAC 1->0
POTH_CCC 1->0
ECNB_TCA 0->1
ECNB_TCC 1->0
ECNB_TCT 0->1
ECNB_TTA 0->1
ECNB_GAA 0->1
ECNB_GTC 1->0
ECNB_GGA 1->0
ECNB_GGT 0->1
DEDD_ACA 1->0
AQPZ_AGA 0->1
PQIB_TGA 0->1
YFGA_CCC 1->0
YFGA_TTC 1->0
YBIT_TGC 0->1
MGLB_GGA 0->1
NFI_TAA 1->0
NFI_TTA 1->0
SANA_AGA 0->1
SANA_TAA 0->1
FCL_TGA 0->1
PLDA_CGG 1->0
YFIO_TGG 0->1
FLGN_TGG 1->0
ARTQ_TGC 0->1
ARTQ_TGT 1->0
FLDB_AGA 0->1
FLDB_CCG 1->0
FLDB_CGC 1->0
FLDB_TCA 0->1
FLDB_GTA 0->1
YQAB_CTC 1->0
YQAB_CGC 1->0
YQAB_TGA 1->0
YFIA_AGG 0->1
ARSD_AGG 0->1
ARSD_CAT 0->1
ARSD_TAT 0->1
YQJA_CCC 1->0
HISJ_AGA 0->1
HISJ_CGT 1->0
LPP_ATC 1->0
LPP_CAG 1->0
LPP_CTA 0->1
LPP_TTA 0->1
LPP_TTG 0->1
LPP_GAA 0->1
LPP_GCG 1->0
LPP_GTG 1->0
THIJ_TCT 0->1
YEEF_TGT 1->0
YAAH_TCA 0->1
TALB_GGG 0->1
DPS_AAG 1->0
HEMX_ATA 1->0
YFCA_ACA 1->0
YFCA_CGC 0->1
YFCA_CGG 0->1
DEOR_AGG 1->0
NRDH_AAG 1->0
NTPA_TCT 1->0
NTPA_GGA 1->0
NTPA_GGG 1->0
DEGQ_TAC 1->0
YFIA_CCG 0->1
YFIA_CTT 1->0
YHBH_CGT 1->0
ARSD_CTC 0->1
ARSD_TAC 0->1
ARSD_TCC 0->1
MIPB_ATA 1->0
YRBF_TGT 0->1
YRBD_GGA 1->0
YRBC_ACA 1->0
CCDA_CCG 1->0
THIJ_CCG 0->1
YAAH_TGC 0->1
MALM_CAC 1->0
MALM_TGC 1->0
SLT_AGG 1->0
YBAY_GGA 0->1
YHDE_TGA 0->1
XNI_AGA 1->0
PROQ_TGA 0->1
PROQ_GGG 0->1
SPR_CCT 1->0
SPR_TGC 0->1
RCSF_CAT 1->0
HYCI_ATA 0->1
YIEG_TAA 1->0
YIEM_AGG 0->1
GRXA_TTG 0->1
CELA_ACT 1->0
CELA_AGC 1->0
CELA_GGA 1->0
FKLB_CCC 0->1
ILVY_ATA 1->0
NAPD_TGG 0->1
FCL_TAA 0->1
YGGT_CAG 1->0
YGGT_TAA 0->1
YGGT_TGA 1->0
ACRR_ATA 1->0
ACRR_CGA 1->0
ACRR_TAG 0->1
ACRR_GGT 1->0
LDCC_ACT 1->0
LDCC_ATA 1->0
LDCC_AGA 1->0
LDCC_CTA 1->0
LDCC_TAA 1->0
LDCC_TCA 1->0
LDCC_TGA 0->1
FES_ATA 1->0
FES_GTA 1->0
GLTL_AGT 0->1
HYBC_CCA 1->0
HYBC_TTA 1->0
HYBA_AGG 0->1
HYBA_CTA 1->0
HYBA_TCT 1->0
HYBA_TTA 1->0
HYBA_TTT 1->0
HYBA_GCT 1->0
HYBA_GTA 1->0
AROP_GAC 0->1
POXB_TCA 1->0
POXB_GTA 1->0
POXB_GTT 1->0
ARTJ_CTC 1->0
ARTJ_TAA 0->1
GPMB_TCC 1->0
GPMB_TTC 1->0
CRED_TGT 1->0
YHBG_GGA 1->0
TRPR_CCG 0->1
TRPR_TGA 0->1
UHPC_AGA 1->0
UHPC_TGA 0->1
ARAC_AGA 1->0
MENG_TGC 1->0
USPA_TTT 1->0
CHAA_CGT 0->1
AGAR_AGG 1->0
GST_TCG 1->0
NIRB_CGA 1->0
UVRY_CTA 0->1
UVRY_TGA 0->1
POXB_TTA 0->1
CMR_AGA 1->0
PGPB_CCG 1->0
PQIA_AGG 0->1
UHPA_CCA 0->1
UHPA_TTC 0->1
LYSR_TAA 1->0
METJ_TCC 1->0
NARP_ATA 1->0
NARP_CAG 1->0
NARP_TGG 0->1
YADS_AAC 0->1
YADS_AGG 0->1
YADS_CGG 1->0
YADS_TCA 0->1
YADS_TCG 0->1
SEQA_GGA 1->0
YGGE_CCG 1->0
YGGE_TGG 0->1
YBAY_CCC 1->0
YBAY_TGG 1->0
TYRP_CGA 1->0
SYD_CGG 1->0
NLPC_AGG 0->1
YHDE_TCA 0->1
GSK_CGG 1->0
XNI_AGG 0->1
SAPF_TGG 1->0
PROQ_TAA 0->1
PUCB_TGC 1->0
YHBH_CCG 0->1
YHBH_TCC 0->1
PRST_TAA 1->0
PRSK_TGA 0->1
NHAR_ACC 1->0
GLNS_CCG 1->0
BPHD_CTA 0->1
FHUG_TCG 1->0
FHUG_TGC 0->1
CTSR_ACG 1->0
CTSR_CAG 1->0
COMFC_GTC 1->0
PEPM_AAA 0->1
PEPM_ACA 0->1
PEPM_AGG 1->0
PEPM_CAA 0->1
PEPM_TAT 0->1
PEPM_TAG 1->0
PEPM_TTG 0->1
PEPM_TGC 0->1
PEPM_GCA 0->1
PEPM_GGT 0->1
PEPM_GGG 0->1
RRF_CTG 1->0
RRF_TAA 0->1
RARA_ATA 1->0
XYLH_ACG 1->0
XYLH_TCC 1->0
XYLH_TCG 1->0
XYLH_TGG 1->0
XYLH_GGG 1->0
KDTB_TGG 0->1
CSPR_CGA 0->1
NUPC_CGA 0->1
FRUA_TGC 1->0
RBSD_AGC 1->0
RBSD_CAC 1->0
RBSD_TAC 1->0
CAH_TGA 1->0
HPRT_AGC 1->0
GAPB_ACG 1->0
GAPB_AGC 1->0
GAPB_CCG 1->0
GAPB_CTG 1->0
GAPB_TCG 1->0
GAPB_GAG 1->0
GAPB_GCG 1->0
GAPB_GTG 1->0
PANE_TCC 1->0
PEPM_ACT 1->0
PEPM_AGT 1->0
PEPM_CCA 1->0
PEPM_CCT 1->0
PEPM_TAA 1->0
PEPM_TCA 1->0
PEPM_TCC 0->1
PEPM_TCT 1->0
PEPM_TTA 1->0
PEPM_TGT 1->0
PEPM_GTA 1->0
PEPM_GTT 1->0
TRMH_TAG 0->1
DNAI_TGC 0->1
GPO_TGC 1->0
ALDB_TGC 0->1
NRDH_TGG 0->1
SCRR_TGA 0->1
RRF_TAT 1->0
GALE1_ACA 1->0
GALE1_CCA 1->0
XYLH_CCC 0->1
XYLH_CCG 0->1
XYLH_CGG 0->1
XYLH_TGA 0->1
CAT_GGG 0->1
KDTB_AGG 0->1
KDTB_CGA 1->0
KDTB_CGT 1->0
GLNR_TCT 1->0
CAH_AGG 0->1
DIVIC_TCA 1->0
TEX_TGC 1->0
LYS_CGA 1->0
CAT_TCG 0->1
CAT_GCG 1->0
HEXA_TGC 0->1
RSEC_ACA 1->0
RSEC_AGG 0->1
METJ_AGT 1->0
METJ_TCG 0->1
METJ_TTA 1->0
METJ_GTT 1->0
SAPF_AGG 0->1
SAPF_TGC 0->1
SAPF_GGA 1->0
YHAM_CCA 0->1
YHAM_TGC 0->1
YHAM_TGT 0->1
YQGE_CAC 0->1
YQGE_TGA 0->1
HEMY_TGC 1->0
NANE_TGA 0->1
SPEG_ACG 1->0
YFCA_TAA 0->1
YFCG_CGG 0->1
NAPC_TAA 0->1
YCIA_AGA 1->0
YBAB_GTC 1->0
YBGF_CCC 1->0
YGIH_CGA 0->1
YJAB_CGT 0->1
YJAB_TGT 0->1
YCGL_TAA 0->1
RIBC_CTC 1->0
PYKF_TGG 1->0
YJGF_CTC 1->0
FRDC_CAG 1->0
FRDC_TCA 1->0
YJIE_TAC 0->1
YQFB_TGC 0->1
RIML_TCG 0->1
YRBF_ACT 0->1
YGFA_AGA 1->0
YEAD_TAA 0->1
YBBP_AGG 1->0
YFJF_CCG 1->0
YFJF_CTT 1->0
YFJF_TCC 1->0
YFJF_GCC 1->0
YFJF_GGG 1->0
QOR_GGG 1->0
DPPB_AGG 1->0
DPPB_TAA 0->1
DPPB_TGA 1->0
YICC_GGA 1->0
SDAC_GGG 1->0
YIAA_ATA 0->1
YIAA_TAA 0->1
YIAA_TCC 0->1
NSRR_AGT 0->1
ASLA_TCT 0->1
ASLA_GTA 0->1
YJDF_AGC 0->1
YJDF_CGG 0->1
TALB_CGG 0->1
YAJQ_GGG 0->1
YFIO_AGG 0->1
YFIO_TCG 0->1
FDNH_ATA 0->1
FDNH_AGT 0->1
FDNH_TAA 1->0
FDNH_TGA 0->1
FDNI_AGT 1->0
SLYX_CAC 0->1
SLYX_CCC 0->1
SLYX_GAT 1->0
SLYX_GCA 1->0
YGGT_AAG 1->0
YGGT_GAA 1->0
SMTA_ATA 1->0
SMTA_GGA 1->0
RNB_CTT 1->0
MAEA_AGA 1->0
MAEA_AGG 1->0
RSEA_TGC 0->1
YEGD_CCC 1->0
UHPC_TAG 0->1
PROV_AAA 1->0
PROV_ACT 1->0
PROV_ATA 1->0
PROV_ATT 1->0
PROV_AGA 1->0
PROV_AGT 1->0
PROV_CAA 1->0
PROV_CGT 1->0
PROV_TTA 1->0
PROV_TGG 0->1
PROV_GTA 1->0
PROV_GTT 1->0
USPA_CGA 0->1
LDHA_CCC 0->1
YBGK_CGG 0->1
ILVM_CCA 0->1
YCIO_CTA 1->0
YCIO_TCA 1->0
YADG_CCC 0->1
YGGW_CGG 0->1
YBGL_ACA 1->0
YBGL_ACT 0->1
YBGL_CGA 1->0
YBGL_CGG 0->1
YCCA_CCA 1->0
YCCA_CCT 1->0
YCCA_TAA 1->0
YCCA_TGA 0->1
YQHD_CCC 0->1
YQHD_TCG 0->1
HISM_AGA 1->0
HISM_TGT 1->0
YEAM_TAG 0->1
YEAM_TTC 0->1
HUTX_CTA 1->0
YGHU_ATA 1->0
YGHU_CGA 1->0
YGHU_TGC 0->1
CSGG_CAT 1->0
CSGG_GGA 1->0
CSGF_CGG 0->1
CSGF_TCA 1->0
CSGF_TGC 0->1
CSGF_GCA 1->0
YEJB_CGG 0->1
YJJV_AGG 1->0
YJJV_TCG 1->0
RHLB_GGA 1->0
EMRE_AAT 1->0
EMRE_CAA 0->1
EMRE_CCT 0->1
EMRE_CTC 1->0
EMRE_TCT 0->1
EMRE_TCG 1->0
EMRE_TTA 0->1
EMRE_TTT 0->1
EMRE_TGA 1->0
YAEQ_TCA 0->1
YIEM_ACA 1->0
GATY_TAA 1->0
GATY_TGG 1->0
YGGS_TAA 0->1
ORN_TGC 1->0
FUMB_CGA 0->1
YIBK_TCA 1->0
UBIX_AAC 1->0
UREF_CCC 1->0
GLPR_TTA 0->1
YNFM_TGC 1->0
FRCK_AGT 0->1
FRCK_TTA 0->1
FRCK_TGT 0->1
YBGT_AAC 1->0
YBGT_AGC 1->0
YBGT_CAC 0->1
CPXR_CCC 1->0
TAUC_AAC 1->0
CUSF_ATC 0->1
CUSF_CGT 0->1
CUSF_GGT 0->1
YEAM_AGG 0->1
YEAM_TAA 0->1
YEGQ_CGA 1->0
CYSZ_TAA 0->1
ARGT_CAT 0->1
CSPG_CCA 1->0
CSPG_TAT 1->0
CSPG_GTG 1->0
LPD_GGA 1->0
SRMB_CCC 1->0
GPT_AAG 1->0
YHAM_AGG 0->1
YQIA_AGA 0->1
YQIA_TAA 0->1
YQIA_TGC 1->0
YFGL_CCC 0->1
YIID_AAC 1->0
YIID_ACA 1->0
YIID_ATA 0->1
YIID_TAA 0->1
YIID_TCG 1->0
YIID_GCT 1->0
YQGE_TAA 0->1
HEMX_AGA 0->1
YDFG_CGA 0->1
YFCA_AGA 0->1
YFCA_CCC 1->0
YFCA_TGA 0->1
YEBA_TGT 0->1
YAFJ_AAT 1->0
YGEA_CGA 0->1
YRAN_ACG 0->1
YRAN_CGT 1->0
YRAN_TCC 0->1
YICE_ATA 0->1
YICE_CCC 0->1
YBED_CCG 0->1
YBED_CTC 0->1
YBED_TCT 1->0
YCEF_CTC 0->1
YJAB_AGG 0->1
YJAB_TAC 0->1
YCGL_CAC 0->1
YCGB_TAA 1->0
YCGB_TGA 0->1
YHFA_CCT 0->1
YEIE_TCC 1->0
YEIE_TCG 1->0
YGDD_AAC 0->1
YGDD_TAT 1->0
YGDD_TTA 1->0
YGDD_GAC 0->1
RIML_AGC 1->0
RIML_CCC 0->1
RIML_TCC 0->1
RIML_GTA 1->0
YAII_TGT 1->0
YRBG_AAG 0->1
YRBF_ACA 1->0
YRBD_CGA 0->1
YRBC_CTC 0->1
YCJF_CAC 1->0
ARGI_TCT 1->0
YAAH_ATA 0->1
YAAH_AGA 0->1
YAAH_AGG 0->1
YBFF_TGT 0->1
YBFF_GGG 1->0
YFHL_GCC 0->1
YFHD_TCC 1->0
BTUR_TAA 1->0
YCBK_CCC 0->1
YCBK_GTC 0->1
YCBL_CTC 0->1
YCBL_TCG 0->1
YICC_TGT 1->0
YIAA_CCT 0->1
YIAA_TCG 0->1
NSRR_AGG 0->1
NSRR_TAG 0->1
GPP_CCC 0->1
GPP_CGG 0->1
YDHC_CGA 0->1
YJES_TAG 0->1
SMG_CCC 0->1
RLPB_ACA 1->0
GARL_CCC 1->0
PROX_TAT 1->0
HYCI_CCT 0->1
MGLB_CGT 1->0
FKLB_CAC 1->0
ARAC_TCT 1->0
DSBE_ATA 0->1
PEPE_CGA 1->0
MUTH_AGG 1->0
RNFC_AGG 0->1
YICE_AGA 0->1
CRR_AGA 0->1
UVRY_TCA 1->0
UVRY_TGT 1->0
RTCA_TAC 1->0
GLCB_TAT 1->0
YFCH_AGA 0->1
YFCH_CTA 0->1
CHRR_ACA 0->1
CHRR_ATA 0->1
CHRR_TTA 0->1
CHRR_TGT 0->1
NUOCD_TGC 1->0
DUSA_TCA 1->0
PILA_CGC 1->0
FBPB_TGA 0->1
PRMB_CGG 1->0
PRMB_TAA 0->1
PRMB_TCC 1->0
CCMH_AAT 1->0
CCMH_ACT 1->0
CCMH_TTA 1->0
CCMH_GTT 1->0
YFCH_AGG 0->1
TUSE_ACG 0->1
YBGT_TCA 1->0
SULA_AGA 1->0
SULA_CTT 1->0
SULA_TAA 1->0
SULA_TCA 1->0
SULA_TTA 1->0
SULA_TGA 0->1
SULA_TGT 0->1
SULA_GTT 1->0
CHEZ_TTA 1->0
PHOQ_ACT 1->0
PHOQ_TCT 1->0
PHOQ_TTA 1->0
PHOQ_TGT 1->0
SSTT_TCC 0->1
YRFG_TCC 1->0
YRFG_TCT 0->1
DEDD_TGG 0->1
RNK_AAA 1->0
TESA_TAA 0->1
KDSC_TGA 0->1
YHBY_AGG 0->1
YHBY_TAA 1->0
YHBY_TAG 0->1
YAJQ_CCC 0->1
YAJQ_GGA 0->1
RHLB_TGT 1->0
YIBQ_CTA 1->0
YAEQ_GTA 1->0
CCMG_TTA 0->1
ILVG_ATA 0->1
PRRA_CAA 0->1
PRRA_CCA 0->1
PRRA_CCT 0->1
PRRA_CTA 0->1
PRRA_TTA 0->1
GPI_CAA 0->1
GPI_CAC 1->0
GPI_CTA 0->1
GPI_CGA 0->1
YBIT_TAA 1->0
YBIT_TGA 0->1
YBGI_TGT 1->0
FTN_CCC 0->1
FTN_CGT 1->0
FTN_CGG 0->1
FTN_TAA 1->0
FTN_TCT 1->0
FTN_TTA 1->0
FTN_TGA 0->1
SRMB_TAT 1->0
LDHA_CGG 0->1
RCSF_AAT 1->0
RCSF_ATT 1->0
RCSF_TAT 1->0
ILVM_CAC 1->0
ILVM_GTA 1->0
EMRD_CGT 1->0
TALB_CCC 0->1
TALB_CCT 1->0
TALB_TAA 1->0
TALB_TCA 1->0
TALB_TCT 1->0
GRCA_TTG 1->0
NNRS_AAA 0->1
NNRS_TAA 0->1
NNRS_TTA 0->1
NQRD_GGA 1->0
ARTQ_AGA 0->1
YFCG_CAC 1->0
YAFC_CCC 1->0
YAFC_TCG 1->0
YCIA_AGG 0->1
YCIA_TCC 0->1
DCM_AGG 0->1
PEPE_AGA 0->1
YHBH_CCT 0->1
HEXA_TAA 1->0
YCGL_CGC 0->1
YCGL_TGA 0->1
YCGL_TGC 0->1
YCGL_TGT 1->0
YCGL_GGT 1->0
YQGF_CTC 1->0
YDAO_ATA 0->1
YDAO_AGG 0->1
YDAO_GTC 0->1
YRBA_AAG 0->1
YRBA_GGG 0->1
YBBP_TAG 1->0
YACG_AAC 0->1
YACG_CAC 0->1
YACG_TAT 0->1
YACG_TTG 0->1
YACG_GTC 0->1
WZX_CCC 1->0
WZX_CTC 1->0
WZX_TAA 0->1
WZX_TGA 1->0
FLHG_CAC 1->0
RHLB_TGC 1->0
PILP_CTC 1->0
PILP_TTC 1->0
TRMJ_TGC 1->0
GMHB_CCA 0->1
GMHB_CCG 1->0
GMHB_CGA 0->1
GMHB_GTA 0->1
FDHB_CTA 0->1
TUFB_TGG 0->1
ARTQ_AAC 0->1
YBCL_AAC 1->0
YBAK_TTC 1->0
ISCU_TCG 1->0
DEGQ_TAA 0->1
YFIA_GCG 1->0
DUSB_TCC 0->1
CHEX_TAT 1->0
TEX_AGA 0->1
YQFA_GAC 1->0
FIC_TGC 0->1
RLMH_TCA 1->0
YDCP_ACA 0->1
YDCP_ATA 0->1
YDCP_CTA 0->1
YDCP_TCA 0->1
HINT_AGA 0->1
HINT_TTG 0->1
HINT_TGG 1->0
WZX_CGA 0->1
FLHG_CCA 0->1
FLHG_CCG 1->0
FLHG_TGG 0->1
GPD_ATA 0->1
TATD_TAA 0->1
SMG_CGC 0->1
RPOS_TAA 1->0
ELAA_CCA 1->0
ELAA_CCT 1->0
CHAA_CAA 1->0
CHAA_CCA 1->0
CHAA_TCA 1->0
CHAA_TCT 1->0
SLYA_ACA 1->0
SLYA_CAT 1->0
SLYA_CTA 1->0
SLYA_TCT 1->0
SLYA_TTA 1->0
SLYA_TTC 0->1
SLYA_TGT 1->0
SLYA_GCT 1->0
RIMJ_TTA 1->0
UVRY_ATA 1->0
UVRY_CAT 1->0
OSMY_CCG 0->1
OSMY_GGA 0->1
GPI_AAA 1->0
GPI_TTT 1->0
BCRD_CCC 1->0
HCRC_CGA 0->1
HCRC_GGA 0->1
DIND_GTA 1->0
CDSA_ATT 1->0
COBU_GAT 1->0
RHAB_AAT 1->0
RHAB_ATT 1->0
RHAB_TTT 1->0
PQQC_TTT 1->0
HSLR_ATT 1->0
HSLR_CAA 1->0
PRRA_AAT 1->0
PRRA_ATT 1->0
PRRA_TAT 1->0
PRRA_GCA 1->0
PRRA_GTA 1->0
PRRA_GTT 1->0
ACEA_AAA 1->0
ACEA_ATT 1->0
ACEA_CGT 1->0
ACEA_TTT 1->0
MOXR_ATT 1->0
MOXR_TAT 1->0
MOXR_GAT 1->0
FDHD_ATT 1->0
FDHD_CAT 1->0
COAA_ATT 1->0
COAA_TTT 1->0
RRMA_GGA 1->0
CYSD_CAT 1->0
GYRA_CCT 1->0
GYRA_CTT 1->0
PPK_TTT 1->0
PPK_GTA 1->0
PTSI_CAT 1->0
DINB_TTT 1->0
NDH_ATT 1->0
TAG_TTT 1->0
PYRD_AAT 1->0
COBQ_TAT 1->0
COBL_AAT 1->0
DXR_CAT 1->0
MENB_TTT 1->0
SDAA_AAT 1->0
SDAA_GTT 1->0
GUAB_ATT 1->0
MTRA_AAT 1->0
MTRA_AGT 1->0
MTRA_TTA 1->0
MTRA_GTA 1->0
NUOM_GCT 1->0
EUTL_AAA 1->0
EUTL_TTT 1->0
SAPD_AGG 1->0
SAPD_TGT 0->1
RPME2_AAA 1->0
PEMK_CTG 1->0
PEMK_CGC 1->0
PEMK_TCT 1->0
PEMK_TGC 1->0
SPAK_TTA 1->0
RFAC_TCA 1->0
RFAC_TGC 0->1
RFAC_GTC 0->1
VIOE_ACT 0->1
VIOE_CGA 0->1
VIOE_TCA 0->1
VIOB_CGA 0->1
TUFB_CCA 1->0
SBP_GCT 1->0
DINP_AGT 1->0
DINP_CCA 1->0
LRP_AAC 1->0
SSPB_GTT 1->0
DEDA_GCT 1->0
PEMK_ATA 1->0
PEMK_AGA 1->0
PEMK_AGT 1->0
PEMK_CTC 0->1
PEMK_CGG 0->1
AROG_CCA 1->0
PRLC_AGT 1->0
PRLC_GCT 1->0
AMPD_TAT 1->0
AMPD_GGT 1->0
DSBC_CTT 1->0
PTH2_GAA 1->0
LYSW_GAA 1->0
GROS_AAC 1->0
GROS_CTG 0->1
GROS_TGA 0->1
GROS_GGA 1->0
CRTI_TAA 0->1
CRTI_TGA 1->0
TRPF_GCT 1->0
FTSQ_TGG 1->0
ASPB_ATA 1->0
NEUA_ACA 1->0
NEUA_TGT 1->0
SUN_TGT 1->0
YEBA_CCC 1->0
YEBA_TAA 1->0
YEBA_TGA 0->1
YGAE_CCA 1->0
YGAE_CGA 1->0
YHJC_ACG 1->0
YHJC_AGC 1->0
YHJC_CGC 1->0
YHJC_CGT 1->0
YHJC_TCC 1->0
YHJC_GGT 1->0
YHCJ_ATA 0->1
YHCJ_AGA 0->1
YJDF_CTG 1->0
YJDF_GGG 1->0
YDHC_AGG 0->1
YDHC_CGG 0->1
YCEE_CCT 0->1
YCEE_TAA 0->1
YRBD_AGA 0->1
YRBD_TGT 0->1
YRBC_CAC 1->0
YRBC_CAT 0->1
YJDB_CCG 1->0
YJDB_TGC 1->0
YJDB_GGC 1->0
DIVIB_CGA 0->1
DIVIB_TGC 1->0
DIVIB_TGT 1->0
DIVIB_GCC 0->1
KDGA_ACC 0->1
KDGA_CCC 0->1
KDGA_CCG 0->1
KDGA_GCC 0->1
KDGA_GGC 0->1
LICT_CGT 0->1
LICT_GCG 0->1
TAGA_ATC 0->1
TAGA_CGA 0->1
TAGA_CGC 0->1
TAGA_CGT 0->1
TAGA_CGG 0->1
TAGA_GCG 0->1
TAGA_GTC 0->1
TAGO_TGT 1->0
YCIC_CAC 1->0
YCIC_GAG 1->0
YHFC_ACC 0->1
YHFC_CTA 0->1
YHFC_TGT 0->1
YDHD_CAT 1->0
YDHD_CTC 1->0
YDHD_CGA 1->0
YDHD_CGG 1->0
YDHD_TGC 0->1
YDHD_TGT 0->1
YQAB_ACC 1->0
YHBH_CCA 0->1
YHBH_CCC 0->1
YHBH_TCT 0->1
YHBH_TGC 0->1
YHBH_TGG 0->1
YHBH_GGG 0->1
YDIC_CAT 0->1
YDIC_CCG 0->1
YDIC_CTC 0->1
YDIC_CGA 0->1
YDIC_CGG 0->1
YDIC_TGG 0->1
YDIC_GAC 0->1
YDIC_GCC 0->1
YDIC_GGC 0->1
YDJB_ACC 1->0
YDJB_CCT 1->0
YDJB_CCG 1->0
YDJB_CTC 1->0
YDJB_CGC 1->0
YDJB_TCG 1->0
YDJB_TGC 1->0
YDJB_TGT 1->0
YDJB_GCC 1->0
YDJB_GCG 1->0
YDJB_GTA 1->0
YDJB_GGC 1->0
YDJB_GGG 1->0
YEBE_CCC 1->0
YEBE_TCG 1->0
YEBE_TGC 1->0
YQCB_CAC 1->0
YQCB_CGG 1->0
YQCB_TCC 1->0
YQCB_TTC 1->0
YQCB_GCG 1->0
YGAC_TCG 1->0
YGAC_GTG 1->0
YGAD_TGA 1->0
YGAD_TGT 1->0
YNCB_AGG 1->0
YNCB_CCC 1->0
YNCB_CCG 1->0
YNCB_TCC 1->0
YFIL_TAA 1->0
YBEF_CGC 1->0
YBEF_TGA 1->0
YBEF_TGC 1->0
YMCC_CCC 1->0
YMCC_TGA 1->0
YJCD_ATA 0->1
YJCD_AGT 0->1
YJCD_CTA 0->1
YJCD_CGG 0->1
YOAF_CCA 1->0
YOAF_CGA 1->0
YOAF_TGC 1->0
YOAF_TGT 1->0
YHBE_AGG 1->0
YHBE_CCC 1->0
YHBE_TGA 1->0
YJGD_TGC 1->0
YQJB_ACC 1->0
YQJB_TCC 1->0
YDGB_CGA 1->0
YDGB_TGT 1->0
YDGC_TGC 1->0
YEAA_TGA 1->0
YEAA_TGT 1->0
YNFC_TGC 1->0
YNFC_GTC 1->0
YMCA_CCG 1->0
YMCA_CGC 1->0
YMCA_TGC 1->0
YRDB_CGC 1->0
YRDB_TGA 1->0
YFJD_TCC 1->0
YFHH_CAC 1->0
YFHH_TCG 1->0
YFHH_TGA 1->0
YFHH_TGC 1->0
YFHH_GGG 1->0
YFHJ_CGA 1->0
YFHJ_CGC 1->0
YFHJ_TGC 1->0
YFHA_CAC 1->0
YFHA_TGA 1->0
YFHK_AGA 1->0
YFHK_CCT 1->0
YFHK_CGC 1->0
YFHK_CGT 1->0
YFHK_TCG 1->0
YFHK_TGC 1->0
YCDC_TAA 1->0
YCDC_TCG 1->0
YBDJ_TAA 1->0
YHCI_CAC 1->0
YHCI_TGA 1->0
YEED_ACC 1->0
YEED_TGG 1->0
YEED_GCG 1->0
YEED_GGC 1->0
MELA_AGA 0->1
MELA_CGA 0->1
CSBD_ACC 0->1
CSBD_CTC 0->1
CSBD_CTG 0->1
CSBD_TCA 1->0
CSBD_TTT 1->0
CSBD_GAG 0->1
CSBD_GCT 1->0
GNTZ_TGA 0->1
YPHA_CCC 0->1
YPHA_CGG 0->1
MALA_TGC 1->0
YDJB_ACA 1->0
YDJB_ATA 1->0
YDJB_AGA 1->0
YEBE_AAG 1->0
YEBE_ACA 1->0
YEBE_ATA 1->0
YEBE_AGA 1->0
YEBE_AGG 1->0
YJBE_AAG 1->0
YJBE_ATC 1->0
YJBE_CAA 1->0
YJBE_CAC 1->0
YJBE_CAT 1->0
YJBE_CCG 1->0
YJBE_CGA 1->0
YJBE_TAC 1->0
YJBE_TCA 1->0
YJBE_TTG 1->0
YJBE_GAC 1->0
YJBE_GGA 1->0
YQCB_AAC 1->0
YQCB_ACA 1->0
YQCB_AGA 1->0
YGAC_AAC 1->0
YGAC_CCT 1->0
YGAC_TCT 1->0
YGAC_TGG 1->0
YGAD_AAT 1->0
YGAD_AGA 1->0
YGAD_AGG 1->0
YGAD_CAC 1->0
YGAD_CTC 1->0
YGAD_CTT 1->0
YGAD_CGA 1->0
YGAD_TAA 1->0
YGAD_TCA 1->0
YGAD_TCG 1->0
YBGE_AAA 1->0
YBGE_AAC 1->0
YBGE_AAT 1->0
YBGE_ACA 1->0
YBGE_ACT 1->0
YBGE_ACG 1->0
YBGE_ATA 1->0
YBGE_AGA 1->0
YBGE_AGC 1->0
YBGE_CCT 1->0
YBGE_CGA 1->0
YBGE_TAC 1->0
YBGE_TCG 1->0
YBGE_GAG 1->0
YNCB_CTC 1->0
YFIL_CTC 1->0
YFIL_TCT 1->0
YFIL_TTC 1->0
YFIL_TGA 1->0
YFIL_GAG 1->0
YBEF_TAA 1->0
YBEF_TCA 1->0
YMCC_AGA 1->0
YMCC_TAC 1->0
YMCC_TCA 1->0
YJCD_AGA 1->0
YOAF_ACT 1->0
YOAF_ATA 1->0
YOAF_AGG 1->0
YOAF_CTA 1->0
YOAF_CTT 1->0
YOAF_TTC 1->0
YOAF_GGA 1->0
YHBE_TAA 1->0
YHBE_TCT 1->0
YJGD_AAG 1->0
YJGD_AGA 1->0
YJGD_AGT 1->0
YJGD_TAT 1->0
YJGD_TCA 1->0
YJGD_TCG 1->0
YJGD_GCT 1->0
YJGD_GTA 1->0
YJGD_GGA 1->0
YQJB_AAG 1->0
YQJB_CCG 1->0
YQJB_CGA 1->0
YQJB_TAT 1->0
YQJB_GAA 1->0
YQJB_GTA 1->0
YQJE_AAG 1->0
YQJE_AGA 1->0
YQJE_CCA 1->0
YQJE_CCT 1->0
YQJE_TAC 1->0
YQJE_TCA 1->0
YQJE_TCT 1->0
YQJE_GTA 1->0
YQJE_GTC 1->0
YQJE_GGA 1->0
YDGB_TCC 1->0
YDGC_AAC 1->0
YDGC_ACA 1->0
YDGC_ACT 1->0
YDGC_AGA 1->0
YDGC_CAA 1->0
YDGC_CAC 1->0
YDGC_CAG 1->0
YDGC_CCT 1->0
YDGC_CTA 1->0
YDGC_CGA 1->0
YDGC_CGG 1->0
YDGC_TCA 1->0
YDGC_GAC 1->0
YDGC_GAT 1->0
YDGC_GAG 1->0
YDGC_GTC 1->0
YECA_AAT 1->0
YECA_AGA 1->0
YECA_CTC 1->0
YECA_TCC 1->0
YECA_GTC 1->0
YEAA_AGA 1->0
YEAA_CTA 1->0
YEAA_CTC 1->0
YEAA_CTT 1->0
YEAA_CGG 1->0
YMCB_AGT 1->0
YMCB_AGG 1->0
YMCB_CTA 1->0
YMCB_TCA 1->0
YMCB_TGT 1->0
YRDB_ACC 1->0
YRDB_ATA 1->0
YRDB_AGA 1->0
YRDB_CCT 1->0
YRDB_CTA 1->0
YRDB_CTT 1->0
YRDB_TAC 1->0
YRDB_TCA 1->0
YRDB_TCC 1->0
YRDB_TTC 1->0
YRDB_TTG 1->0
YRDB_GCA 1->0
YRDB_GTT 1->0
YRDB_GGG 1->0
YFJD_AGA 1->0
YFJD_TGT 1->0
YFHH_AGA 1->0
YFHJ_AAT 1->0
YFHJ_ACA 1->0
YFHJ_ACT 1->0
YFHJ_ATA 1->0
YFHJ_AGA 1->0
YFHJ_CAA 1->0
YFHJ_TTT 1->0
YFHJ_GGT 1->0
YFHA_TAA 1->0
YFHK_ATA 1->0
YCDC_AGA 1->0
YCDC_AGT 1->0
YCDC_CCC 1->0
YCDC_CTA 1->0
YCDC_TCT 1->0
YCDC_TGA 1->0
YCDC_GGA 1->0
YBDJ_AAT 1->0
YBDJ_AAG 1->0
YBDJ_ACA 1->0
YBDJ_ATA 1->0
YBDJ_CCG 1->0
YBDJ_CTA 1->0
YBDJ_CGT 1->0
YBDJ_CGG 1->0
YBDJ_TCA 1->0
YBDJ_TGA 1->0
YBDJ_GAC 1->0
YBDJ_GTA 1->0
YBDJ_GTC 1->0
YBDJ_GGA 1->0
YBDJ_GGT 1->0
YHCI_AAG 1->0
YHCI_TAA 1->0
YHCI_TCG 1->0
YEED_AAC 1->0
YEED_AAT 1->0
YEED_CTT 1->0
YEED_TCA 1->0
YEED_TCT 1->0
YEED_GAC 1->0
MELA_TGT 0->1
NARG_TAA 1->0
NARG_TGA 0->1
YHGE_TGA 0->1
YVEA_TAA 0->1
YJBB_ATA 0->1
YJBB_AGA 0->1
NARK_CCC 1->0
YCEJ_CAC 1->0
YCEJ_TCG 0->1
GNTZ_ATA 0->1
GNTZ_TAA 0->1
GNTZ_TCA 0->1
GNTZ_TTA 0->1
YHFA_ATA 0->1
YHFA_AGA 0->1
GAPB_CCC 1->0
YFHL_ATA 0->1
YFHL_AGA 0->1
YFHL_CGT 0->1
YFHL_TCG 0->1
YFHL_TGC 1->0
SALA_TAC 1->0
CSPC_CAG 1->0
PDP_CGA 0->1
YABB_ATA 0->1
LYTB_CCC 1->0
DLTE_ATA 1->0
KTRB_TGC 1->0
KTRA_CCC 0->1
FER_TAG 0->1
GLTT_TAA 0->1
BSAA_ATC 0->1
BSAA_CCC 0->1
LYSP_TGC 1->0
TREP_CCC 1->0
MTN_CTG 0->1
MTN_CGG 0->1
DGKA_GTC 1->0
YJGB_AGA 0->1
YJGB_TGC 1->0
COPB_TGT 0->1
YFHC_TGT 1->0
YJBC_ACC 1->0
YJBC_AGA 0->1
YJBC_CAC 1->0
MNTA_AGG 0->1
YHDA_ACC 0->1
YHDA_CGA 0->1
YHDA_CGT 0->1
YHDA_TGT 0->1
YHDA_GGG 0->1
YQJD_ACA 1->0
YQJD_ATA 1->0
YQJD_CTA 1->0
YQJD_TAC 1->0
YQJD_TTC 1->0
YQJD_TTT 1->0
YQJD_TGT 1->0
YQJD_GGG 1->0
YBFA_AAT 1->0
YBFA_ACC 0->1
YBFA_CGA 1->0
YBFA_CGG 1->0
YBFA_TCT 1->0
YBFA_GTA 1->0
YBFA_GGA 1->0
YLAC_TAA 0->1
YLAC_TGA 1->0
YLAC_GGC 0->1
YFHB_CCT 1->0
YFHB_TCA 1->0
DPS_CAG 1->0
SUHB_TAG 0->1
PONA_TGT 1->0
YBDK_AGA 0->1
DPPA_AGG 0->1
DPPC_TAG 0->1
YHGE_CGC 1->0
YHGE_TAA 0->1
DIVIB_TGG 1->0
KDGA_TAC 0->1
LICT_CGC 1->0
LICT_TGC 1->0
TAGA_TGT 0->1
TAGO_ACC 1->0
TAGO_ATC 1->0
TAGO_CCG 1->0
TAGO_CTC 1->0
TAGO_CTG 1->0
TAGO_CGC 1->0
TAGO_CGG 1->0
YUED_TGT 0->1
TAGG_AAG 1->0
NUCA_CGT 0->1
NUCA_TCG 0->1
MNTA_TCT 1->0
MAPA_CCA 1->0
YQFB_AGG 1->0
YQFB_CCT 1->0
YQFB_TCG 0->1
YQFB_GCG 1->0
YFJF_CTC 1->0
YBFE_AAG 0->1
YBFE_ACC 0->1
YBFE_CAT 1->0
YBFE_CAG 0->1
YBFE_CGG 0->1
YBFE_TAC 1->0
YBFE_TCT 1->0
YBFE_TGT 1->0
YBFE_GGT 1->0
YHCC_CAC 0->1
YHCC_CCG 0->1
YHCC_CTA 0->1
YHCC_CGA 0->1
YHCC_TCG 0->1
YHCC_TTC 0->1
YHCC_TTG 0->1
YHCC_TGC 0->1
YHCC_TGG 0->1
YHCC_GTA 0->1
YHCC_GTG 0->1
YHCC_GGG 0->1
YDHB_CCC 0->1
YDHB_CGT 0->1
YHJA_ATA 0->1
YHJA_ATT 0->1
YHJA_AGA 0->1
YHJA_AGC 0->1
YHJA_CAA 0->1
YHJA_CAC 0->1
YHJA_CAG 0->1
YHJA_CCA 0->1
YHJA_CCG 0->1
YHJA_CGT 0->1
YHJA_TGG 0->1
YHJA_GGG 0->1
YBGA_AGG 1->0
YBGA_CTC 0->1
YCCF_TAC 1->0
YCCF_TGT 0->1
YCCF_GAC 1->0
YCED_TGT 0->1
YCED_TGG 1->0
YQJA_CCA 0->1
YCBG_AGG 1->0
YCBG_CGC 0->1
YCBG_TCC 1->0
YHCH_AGG 1->0
YHCH_CTC 1->0
YHCH_CGA 1->0
YHCB_AGA 1->0
METS_ATA 1->0
XYND_CGA 0->1
PDP_CGT 1->0
LYTR_TAA 1->0
LYTR_TGC 0->1
LYTR_TGT 0->1
ADEC_CGC 1->0
PBUX_CCC 0->1
DIVIVA_AGG 0->1
DIVIVA_TAC 1->0
DIVIVA_TGG 1->0
BSAA_ACG 1->0
BSAA_TAA 1->0
BSAA_TAG 0->1
BSAA_GAC 1->0
BSAA_GTG 1->0
COPZ_CAA 1->0
COPZ_TTG 1->0
COPZ_GAC 1->0
PYRK_TGG 0->1
YCEE_CCC 0->1
YCEE_CGT 0->1
YCEE_TGA 0->1
NARG_CCC 0->1
NARG_CGA 0->1
GLNR_AAA 1->0
GLNR_CAA 1->0
GLNR_TTA 1->0
GLNR_TTT 1->0
GLNR_TGC 0->1
GLNR_TGG 0->1
YLAC_CCC 1->0
YLAC_TGC 1->0
LYTS_CTA 1->0
LYTS_TCA 1->0
LYTS_GTA 1->0
LTAE_TCT 0->1
WCAJ_CCG 1->0
PTH2_AAT 0->1
PTH2_ACA 0->1
PTH2_CTC 1->0
PTH2_TTA 0->1
PTH2_GTC 1->0
ARGK_AAT 0->1
ARGK_ATA 0->1
ARGK_AGA 0->1
ARGK_AGT 0->1
ARGK_CTA 0->1
ARGK_CGA 0->1
ARGK_TAA 0->1
ARGK_TAT 0->1
ARGK_TCA 0->1
ARGK_TTA 0->1
ARGK_TGT 0->1
ARGK_GCT 0->1
ARGK_GTA 0->1
NUOC_TAC 1->0
NUOC_GGC 1->0
NUOF_GGG 1->0
ISCU_CGG 0->1
SPO0J_AGG 1->0
CZCD_TTC 1->0
FUSA-2_TAA 0->1
NORM_CCC 1->0
ATOC_TGA 0->1
FECI_CCT 1->0
ALLA_AAG 1->0
ALLA_TCT 1->0
THIB_ACA 1->0
THIB_AGT 1->0
TAUC_CTA 1->0
TAUC_GTA 1->0
TLPA_CTA 0->1
DCTB_TGT 0->1
SDA_AGA 0->1
SDA_CTA 0->1
SDA_TTA 0->1
ZUR_ACT 0->1
ZUR_CCA 0->1
ZUR_GTA 0->1
AGLA_CTA 0->1
MCCA_AGG 1->0
MCCA_TTA 0->1
CTRA_CCA 0->1
CTRA_CGG 1->0
CTRA_TAA 0->1
CTRA_TTA 0->1
CTRA_TGA 1->0
PROX_TAA 1->0
FSR_ATA 0->1
FSR_TTA 0->1
AARF_AGG 1->0
AARF_TGT 0->1
UXAC_TTA 1->0
GLNK_GTA 1->0
NAPC_AAA 1->0
OPPC_AAA 1->0
TLPA_ATA 1->0
TLPA_AGA 1->0
DCTD_TGT 1->0
DCTP_TCT 1->0
SDA_TGA 0->1
FUSA1_ACA 1->0
FUSA1_ATA 1->0
FUSA1_AGT 1->0
FUSA1_CCA 1->0
FUSA1_CTA 1->0
FUSA1_TCA 1->0
FUSA1_TTA 1->0
FUSA1_TTG 1->0
FUSA1_TGT 1->0
COAA_GCA 1->0
PLDB_ACA 1->0
PLDB_TGT 1->0
CTAC_CCA 1->0
CTAC_GGA 1->0
PMI_ACT 1->0
PMI_TCT 1->0
KDUI_AAA 1->0
KDUI_TCT 1->0
SODC_AGT 1->0
ZUR_ACA 1->0
ZUR_TTA 1->0
UXUB_GTA 1->0
CTAG_CAT 1->0
KATA_GTA 1->0
UGPE_AAA 1->0
UGPA_GTA 1->0
UGPB_ACT 1->0
ACOR_TTT 1->0
MADB_AAA 1->0
EXOA_TCT 1->0
EXOA_TTT 1->0
COBB_CCA 1->0
MCCA_ATA 1->0
ALKB_AGA 0->1
NIRB_CCA 1->0
PCCB_ACT 1->0
PCCB_CCT 1->0
NRTB_TAG 0->1
GCD_AGG 0->1
PTRB_AGT 1->0
DCTM_AGG 0->1
DCTM_CCA 1->0
CREA_TTT 1->0
CREA_GGT 1->0
NAPD_ATT 1->0
NAPD_CGG 0->1
NAPD_TTG 1->0
FBAB_CCA 0->1
FBAB_CCT 0->1
FBAB_CTA 0->1
FBAB_TCA 0->1
FBAB_TCT 0->1
FBAB_TTA 0->1
FBAB_TGT 0->1
HMGL_AGG 1->0
FSR_AGT 1->0
FSR_TCA 1->0
FIXL_CAA 1->0
FLAA_TTT 1->0
FLAA_TTG 1->0
FDH_CCA 1->0
FDH_TTA 1->0
FDH_TTG 1->0
FTSJ_CAA 1->0
FTSJ_TTG 1->0
GCPE_CAA 1->0
GCPE_CCA 1->0
GCPE_CCT 1->0
GCPE_CGA 1->0
GCPE_TTT 1->0
GCPE_GTA 1->0
GCPE_GGA 1->0
CMX8_ATA 1->0
MARR_CCT 1->0
MARR_CTA 1->0
MARR_TCC 1->0
MARR_TGC 0->1
CRTI_AGT 1->0
CRTI_AGG 0->1
CRTI_TTT 1->0
CRTI_GCA 1->0
MRSA_GCA 0->1
MARR_AGG 1->0
MARR_CGA 0->1
MARR_TCA 0->1
UBIX_GGG 1->0
PTH2_ACT 0->1
PTH2_CAA 0->1
PTH2_TCT 0->1
NATA_TGG 0->1
YBCL_CCG 1->0
RIBC_GGC 1->0
CTAE_CGG 1->0
ADA_GGC 1->0
CSTA_TGA 0->1
MADB_ATA 1->0
MADB_TGA 0->1
MADB_GTA 1->0
BCRC_TAA 0->1
BCRC_TGA 1->0
CHLL_TGA 0->1
LACB_GGC 1->0
CSM6_TGC 0->1
ICIA_AGA 1->0
ICIA_TTA 1->0
BCR_AAA 1->0
YGGS_CCA 1->0
YGGS_CTA 1->0
EUTC_TTT 1->0
EUTC_TGT 1->0
ACEA_TCA 1->0
YEAZ_ACT 1->0
CYCA_TAA 1->0
PROP_TTA 1->0
BETT_CTA 1->0
BETT_TCT 1->0
PITA_AGT 1->0
PITA_CCA 1->0
PITA_TCA 1->0
PITA_TCT 1->0
OMPW_CTC 1->0
FECI_TCT 0->1
FECI_TTA 0->1
MDAB_GAG 1->0
GLTJ_ATA 0->1
GLTJ_CAC 0->1
GLTJ_TCA 0->1
GLTJ_TTA 0->1
DADX_ACA 0->1
DADX_CTA 0->1
QSEB_TCG 0->1
YLII_TCT 0->1
YLII_TTA 0->1
YLII_TGT 0->1
NEMA_AAG 1->0
METY_ATA 0->1
METI_CAC 0->1
DEGP_TGG 1->0
VIOE_CGG 1->0
HSLR_TAA 0->1
EUTC_CGG 1->0
EUTC_TTA 0->1
GLTL_TAA 0->1
GLTL_TGA 1->0
URED_TAA 0->1
URED_TGA 1->0
FPR_AGT 0->1
FPR_CTA 0->1
FPR_TTA 0->1
YNFM_TTA 0->1
PROP_TAA 0->1
PTPA_CCG 1->0
PILU_CGA 0->1
PILU_TGT 0->1
UCPA_AGA 1->0
UCPA_CCC 0->1
UCPA_CTA 1->0
UCPA_TCA 1->0
OMPW_ACA 1->0
OMPW_AGT 1->0
OMPW_CCT 1->0
OMPW_TCT 1->0
OMPW_TTA 1->0
OMPW_GTA 1->0
YADG_ATA 1->0
YADG_CCT 1->0
YADG_CTA 1->0
YADG_TCA 1->0
YADG_TCT 1->0
YADG_TTA 1->0
DUSA_AGA 0->1
DUSA_AGG 0->1
DUSA_TAA 1->0
YHES_TGT 1->0
TAUC_TTA 1->0
GLTK_ACT 1->0
GLTK_AGT 1->0
GLTK_TTA 1->0
GLTK_GTT 1->0
GLTJ_TCT 1->0
HUTX_CAA 1->0
HUTX_TTA 1->0
YBDR_TCC 0->1
YBDR_TCG 0->1
QSEB_CCG 0->1
QSEB_TGA 0->1
AQPZ_TTA 1->0
AQPZ_GTT 1->0
YEJF_ATA 1->0
YEJF_AGA 1->0
YEJF_CCT 1->0
YEJF_TCA 1->0
YEJF_TCT 1->0
YEJF_TTA 1->0
VIOB_TGA 1->0
PDXB_TCT 1->0
PDXB_TTA 1->0
MEXF_AGG 1->0
MEXF_TGC 0->1
MODE_CGA 1->0
ACRD_ATA 1->0
PPIC_GGA 0->1
YAET_CGG 0->1
LLDP_CTA 1->0
MIAE_TAA 0->1
MIAE_TGC 0->1
MENG_ACT 1->0
MENG_CCC 0->1
EMRA_TAA 1->0
EMRA_TGA 0->1
BETT_ACA 0->1
BETT_AGA 0->1
BETT_TAA 0->1
BETT_TTA 0->1
BETT_TGA 1->0
BETT_TGC 1->0
FIMT_AGG 1->0
FIMT_CTG 1->0
FIMT_GAG 1->0
PITA_TAA 0->1
PITA_TTA 0->1
RHLB_ACT 1->0
RHLB_ATA 0->1
RHLB_TAA 1->0
RHLB_TCA 1->0
RHLB_TCT 1->0
RHLB_TTA 1->0
RHLB_GTT 1->0
YBHR_CGA 0->1
TRMJ_ACT 1->0
TRMJ_CCA 1->0
TRMJ_CCT 1->0
TRMJ_TTA 1->0
TRMJ_TGA 0->1
CSPG_AAG 1->0
CSPG_TAC 1->0
CSPG_TCC 1->0
CSPG_TCG 1->0
CSPG_TTG 1->0
GACA_CAC 1->0
GACA_CCC 1->0
TTCA_CCA 0->1
TTCA_CTG 1->0
TTCA_CGG 1->0
TTCA_TAA 0->1
TTCA_TGC 1->0
MACA_CAC 1->0
MACA_CGG 1->0
MACA_TAA 0->1
MACA_TGA 1->0
NFNB_TAA 0->1
PILP_CAT 0->1
DSBC_CAT 1->0
DACD_TGC 0->1
GACA_CTA 1->0
GACA_TGT 1->0
CALB_TGA 0->1
FUMA_AGG 0->1
DUSB_ATA 1->0
DUSB_AGG 1->0
DUSC_TGT 1->0
YFFB_TCG 0->1
YFDC_AGA 0->1
YRDC_TAA 1->0
RLMB_CGA 0->1
RLMB_TAC 0->1
ABRB_TAC 1->0
YCBL_TAA 1->0
YCBL_TAG 0->1
YCBL_TCT 1->0
YBDL_TGA 0->1
ATOE_AGG 0->1
OHRR_CGG 0->1
OHRR_TGA 0->1
OHRR_GCA 1->0
OMPH_CTA 1->0
TESA_TGA 1->0
MEXF_ATA 0->1
MEXF_TAA 0->1
MEXF_TGA 1->0
EXBD1_GGA 1->0
WZA_AGG 1->0
EMRA_CGG 1->0
ACP_CAC 0->1
ACP_CGT 0->1
ACP_GCG 0->1
CALB_CGG 1->0
CALB_TAA 0->1
YCEJ_TCC 1->0
YCGM_CCT 0->1
YCGM_CGG 1->0
CAFA_AGG 1->0
LRGB_CGA 0->1
LRGB_TGT 0->1
PRPC_TCC 1->0
GLTC_CGA 0->1
TTDA_ATA 0->1
TTDB_CCT 0->1
ZUR_ATA 0->1
ZUR_TAC 1->0
CATB_TAA 0->1
CATB_TCC 1->0
CATB_TGA 1->0
RARA_CGG 1->0
CITA_ATA 0->1
COMEA_AGT 1->0
ATOE_TAA 0->1
ATOE_TAG 1->0
ATOE_TGC 1->0
OHRR_AGG 0->1
OHRR_CCC 0->1
FIMT_TTA 1->0
VSR_CCT 0->1
VSR_TCG 1->0
NAGZ_TTA 0->1
PILM_TGT 0->1
UGD_TGC 1->0
STHA_CCC 1->0
STHA_CGG 1->0
YADH_AAT 1->0
YADH_CAA 1->0
YADH_CGG 0->1
YADH_TCA 1->0
YADH_TTA 1->0
YADH_TGT 1->0
YADH_GGA 1->0
HOLC_AAT 1->0
HOLC_GTA 1->0
HIPB_AAC 1->0
HIPB_TGA 0->1
HIPB_GTG 0->1
DDLB_CGA 0->1
PRLC_TGT 1->0
MDAB_CCA 1->0
MDAB_TGT 0->1
FKPB_ATT 1->0
POTF_CAA 1->0
POTF_TAA 1->0
POTF_TCA 1->0
VISC_AAA 1->0
VISC_CCT 1->0
VISC_TGA 0->1
LYSR_AGG 0->1
LYSR_CTA 1->0
LYSR_CGA 1->0
LYSR_TCT 1->0
LYSR_TGA 0->1
LYSR_TGT 1->0
RNG_ACA 1->0
RNG_AGA 1->0
RNG_AGG 1->0
RNG_CCT 1->0
RNG_TCT 1->0
RNG_TTA 1->0
RNG_TGA 0->1
RNG_GTT 1->0
RNG_GGA 1->0
RUBA_AAG 1->0
RUBA_CCA 0->1
RUBA_CCC 1->0
RUBA_GCC 1->0
DDLB_TCC 1->0
DDLB_TTA 0->1
DDLB_TTT 0->1
FKPB_CAA 0->1
FKPB_GTA 0->1
PILA_TCA 0->1
POTH_TGT 0->1
APPB_ACC 1->0
APPB_AGG 1->0
PHNB_GTT 1->0
RRF_ATA 0->1
RRF_TGT 0->1
RRF_TGG 0->1
FTNA_GTG 1->0
TTCA_ATT 1->0
TTCA_AGT 1->0
TTCA_CTA 1->0
TTCA_TCA 1->0
TTCA_TTA 1->0
TTCA_TGA 0->1
NFNB_CCA 1->0
NFNB_CGG 0->1
NFNB_TCT 1->0
NFNB_TTA 1->0
NFNB_TGA 0->1
PILS_TAG 0->1
PILS_TGA 1->0
ELBB_CAA 1->0
ELBB_CTA 1->0
ELBB_TCA 1->0
ELBB_TCC 0->1
HSLR_AAT 1->0
HSLR_AGA 1->0
PILM_CAC 1->0
STHA_TGT 1->0
PHRB_ATA 1->0
OSMY_AGG 0->1
OSMY_CGG 0->1
OSMY_TAA 1->0
OSMY_TGA 0->1
OSMY_TGG 0->1
PILS_TTA 0->1
PILE_ATA 0->1
PILE_TTA 0->1
ELBB_ATA 0->1
ELBB_AGT 0->1
ELBB_TCT 0->1
ELBB_TTA 0->1
ELBB_GAC 1->0
NUDH_AGA 0->1
NUDH_CTC 1->0
NUDH_TCA 0->1
NUDH_TGC 1->0
PILR_TTA 0->1
MVAB_TAA 0->1
FDH_ATA 0->1
SPEG_CCC 0->1
SPEG_TAA 1->0
SPEG_TGC 0->1
YBGF_TGC 0->1
TUF-2_CTT 0->1
IDH_CCC 0->1
IDH_TCC 0->1
YIHA_CCA 1->0
YIHA_CGA 1->0
YIHA_CGT 1->0
RSBV_ACT 1->0
RSBV_CGG 0->1
RSBV_TAT 1->0
RRF_AGA 1->0
RRF_CAC 1->0
FTNA_GGT 1->0
FTNA_GGG 0->1
DEF2_CTC 0->1
ARTJ_TCA 1->0
CCME_CAT 1->0
PERM_TAA 1->0
PPIC_ACG 0->1
TRPR_TGC 0->1
YJEE_TCG 0->1
MGLB_AGG 0->1
MGLB_CGA 0->1
IBPA_CCC 0->1
FDH_CTA 1->0
YCEC_TCG 1->0
YGIH_GAC 0->1
YGIH_GAG 0->1
GTAB_TCC 0->1
CSP_ACC 0->1
CSP_CAG 0->1
CSP_TTC 0->1
CSP_GAG 0->1
PATB_AGG 0->1
THII_TGG 1->0
YABB_ACT 0->1
YABB_AGT 0->1
YABF_TCC 1->0
YABF_TCG 1->0
LIG_CAC 1->0
ACPD_ACG 1->0
ACPD_CAG 1->0
NFO_TGC 1->0
NFO_TGG 1->0
YABF_ACA 1->0
YABF_ACT 1->0
YABF_AGA 1->0
YABF_AGT 1->0
YABF_TCA 1->0
YABF_TTA 1->0
YABF_GTA 1->0
PTSK_TTA 1->0
KTRB_CAC 1->0
KTRB_CGG 1->0
KTRB_TAA 0->1
KTRA_CTG 1->0
KTRA_CGG 1->0
NOX_TCT 1->0
PFK_TCG 0->1
PEPX_TAA 1->0
PEPX_TTA 1->0
UGPE_TAA 1->0
UGPE_TGA 0->1
CAS8B_CGG 0->1
CGTA_TGG 1->0
XRTG_ATC 1->0
XRTG_CCG 1->0
ILVM_CCC 0->1
ILVM_CGT 1->0
OMPW_CGT 0->1
OMPW_TTG 0->1
OMPW_GCA 0->1
ACRE_TGC 0->1
PHAF_GTT 0->1
PHAD_ACA 0->1
PHAD_AGT 0->1
PHAD_CCA 0->1
PHAD_CTA 0->1
PHAC_CTA 0->1
PHAC_CGG 1->0
PHAC_GTC 1->0
RUBA_CTG 1->0
FECR_AGG 1->0
FECR_TTA 0->1
CIOB_AGT 0->1
CIOB_CTA 0->1
CIOB_TCA 0->1
CIOB_TGC 1->0
PHAE_CCA 0->1
PHAE_CGT 0->1
PILG_CAC 1->0
PILG_TGT 0->1
FLEQ_TGA 1->0
POBR_TCT 0->1
PQQC_TCC 1->0
PQQC_GGG 1->0
HSLR_CTT 0->1
TSPO_GAC 1->0
VANR_CTA 0->1
VANR_TAA 0->1
VANR_TGA 1->0
ALGR_TGT 0->1
NUDH_CCT 0->1
NUDH_TAA 0->1
PILR_TGA 1->0
FDH_TGA 1->0
FTSJ_CCA 0->1
FTSJ_CTA 0->1
FTSJ_TAA 0->1
YHBG_AGG 1->0
NFI_GCA 0->1
SELU_TTA 1->0
EXSB_ACA 1->0
EXSB_AGG 1->0
ACRE_CGA 0->1
NATB_ACA 1->0
TSR_TGA 1->0
LPPC_TGA 0->1
LPPC_TGC 0->1
LPPC_TGT 1->0
CHEV_CGA 0->1
DIND_ACG 1->0
ENTB_ACT 1->0
ENTB_ATA 1->0
PHR_TAA 0->1
KPSF_AGG 0->1
KPSF_CGC 1->0
MEXB_CTA 0->1
MEXB_CGA 0->1
PERM_AGG 0->1
CVPA_TCT 1->0
EXBD1_CCG 1->0
EXBD1_CTC 1->0
EXBD1_TCC 1->0
NUDH_ACG 0->1
PILR_ACA 1->0
PILR_AGA 1->0
MVAB_TAG 0->1
MTRC_CGA 0->1
MENG_CTT 1->0
MENG_TGT 1->0
MENG_GGG 1->0
FDH_AGA 1->0
FNR_TGG 0->1
SLP_CGG 0->1
SLP_TCC 0->1
SLP_TTG 1->0
SLP_GGA 0->1
YEDA_CCC 1->0
DIND_CCC 0->1
ENTB_ACC 1->0
ENTB_CGG 1->0
BTUR_AGC 0->1
BTUR_TGC 1->0
QXTB_CGA 1->0
DCTQ_AGG 1->0
QXTB_ACT 1->0
QXTB_AGT 1->0
QXTB_CTA 1->0
QXTB_TCT 1->0
DCTQ_ACG 0->1
DCTQ_AGT 1->0
DCTQ_CGT 1->0
ALKB_TAA 1->0
PNUC_GGT 1->0
HSLR_TAT 1->0
HSLR_TTT 1->0
HSLR_TGC 0->1
ILVG_TGA 1->0
EUTC_TCT 1->0
EUTC_GTA 1->0
EUTC_GTT 1->0
PCAR_AGG 1->0
RIMJ_AGT 1->0
NAST_CAT 1->0
NAST_TGG 0->1
YNFM_ATA 1->0
YNFM_CAT 1->0
YNFM_CTA 1->0
YNFM_TAA 1->0
YNFM_TGA 0->1
YNFM_TGT 1->0
YNFM_GAT 1->0
VANR_AAA 1->0
VANR_CCA 1->0
VANR_CCT 1->0
PHAC_AGT 1->0
PHAC_CGA 1->0
PHAC_GAT 1->0
PHAC_GCA 1->0
PHAC_GTA 1->0
RUBA_CGT 0->1
PILA_AGT 1->0
PILG_CGG 0->1
VACJ_AGG 0->1
VACJ_GCT 1->0
CHEZ_CCT 1->0
XRTA_ATA 1->0
XRTA_AGT 1->0
XRTA_CCA 1->0
XRTA_TTA 1->0
RNK_CAA 1->0
SHIA_ATA 0->1
SHIA_CAT 0->1
SHIA_CCA 0->1
SHIA_TGT 0->1
GLNB_AAA 1->0
GLNB_TGG 0->1
OXC_TGA 0->1
DCM_TTA 1->0
OGT_GCT 1->0
CYSD_AAA 1->0
MESJ_TTT 1->0
JAG_ATA 1->0
JAG_CCA 1->0
JAG_TCA 1->0
JAG_TTA 1->0
JAG_TTT 1->0
NFO_ACT 1->0
NFO_AGT 1->0
NFO_TTT 1->0
NFO_GTT 1->0
DDLA_AAA 1->0
DDLA_TCT 1->0
TAG_CTT 1->0
ADH_AAT 1->0
ADH_CCT 1->0
PEPX_CAA 1->0
PEPX_CTA 1->0
PEPX_TCA 1->0
PEPX_GTT 1->0
SPOU_TAT 1->0
CODA_CCT 1->0
BIOY_AAA 1->0
BIOY_ACA 1->0
BIOY_CCA 1->0
BIOY_TTT 1->0
BIOY_TTG 1->0
BLSG_AAA 1->0
BLSG_AAT 1->0
BLSG_ACT 1->0
BLSG_ATA 1->0
BLSG_ATT 1->0
BLSG_CCA 1->0
BLSG_CTT 1->0
BLSG_TAT 1->0
BLSG_TCT 1->0
BLSG_TTT 1->0
BLSG_GCT 1->0
BLSG_GTA 1->0
BLSG_GTT 1->0
BLSG_GGA 1->0
GLYS_TTT 1->0
TERC_ACA 1->0
TERC_ATA 1->0
TERC_CAA 1->0
TERC_CTA 1->0
TERC_CGG 0->1
TERC_TAA 1->0
TERC_TCA 1->0
TERC_TTA 1->0
TERC_TGA 0->1
METY_ATT 1->0
METY_TAT 1->0
METY_TTT 1->0
AMT_TGT 0->1
CYNT_ACT 1->0
AGAR_TGG 1->0
MSHC_AAG 0->1
MSHC_CAC 0->1
MSHC_TGG 0->1
GALA_AAT 0->1
GALA_TCA 0->1
GALA_TCT 0->1
GALA_TTT 0->1
VSR_ACT 1->0
VSR_ATA 1->0
PBP_AGA 1->0
PBP_TCT 1->0
PBP_TTT 1->0
FRCK_ATT 1->0
FRCK_CGA 1->0
FRCK_TAT 1->0
FRCK_TTT 1->0
CHLI_TTT 1->0
NTPA_ACA 1->0
SRLD_CTC 0->1
SRLD_TGC 0->1
SRLD_GCC 0->1
SRLD_GTC 0->1
UXAC_ATA 0->1
UXAC_AGA 0->1
BDHA_CGA 0->1
APPB_CGT 1->0
ABRB_CAT 1->0
ABRB_CGA 1->0
ABRB_CGC 1->0
ABRB_TCC 1->0
ABRB_TGG 1->0
ABRB_GCC 1->0
ABRB_GCG 1->0
ABRB_GGG 1->0
ACOR_AGA 0->1
ACOR_TAA 0->1
ACOR_TTA 0->1
WZY_AGC 1->0
WZY_CTC 1->0
CYPC_TAA 0->1
CYPC_TGT 0->1
CODB_CAC 1->0
CODB_TCG 1->0
CODB_GTC 1->0
ACDA_CAC 1->0
RLUC_CGC 1->0
NBAC_CCC 1->0
RESA_GCG 1->0
MANB_CCG 1->0
MANB_GCG 1->0
XRTK_TCG 1->0
CTC_CGC 1->0
CTC_TGC 1->0
GAP1_ATA 0->1
SRLD_ACA 0->1
SRLD_AGA 0->1
SRLD_CAC 1->0
SRLD_CCG 1->0
SRLD_CTT 0->1
SRLD_CGC 1->0
SRLD_CGT 1->0
SRLD_TAA 0->1
SRLD_TCC 1->0
SRLD_TTC 1->0
MOAB_TGG 1->0
CELA_AGA 0->1
CELA_CAG 1->0
CELA_CCC 1->0
TNPA_CCA 0->1
TNPA_TCT 0->1
TNPA_GCA 0->1
TNPA_GGG 0->1
SPSE_CGT 0->1
ARCB_CAG 1->0
ARCB_CCC 1->0
ARCB_CCG 1->0
ARCB_TCG 1->0
TRXB1_AGC 1->0
TRXB1_AGG 1->0
TRXB1_CAG 1->0
CSDB_TGC 1->0
NATA_CCC 1->0
SPSF_TGG 1->0
CSAA_TTC 1->0
YFIA_CGC 1->0
YFIA_GTG 1->0
SBP_ACC 1->0
SBP_CAC 1->0
FLIY_CTC 1->0
CHED_CAC 1->0
CHED_TGG 1->0
HLYIII_TGT 1->0
THIJ_ACG 1->0
THIJ_TAA 0->1
BIPA_TCG 1->0
PBUX_ACA 0->1
PBUX_AGA 0->1
PBUX_CGG 1->0
PBUX_TTA 0->1
PYRP_AGT 0->1
PYRP_CCA 0->1
PYRP_TCA 0->1
PYRP_TTA 0->1
QOXA_AAA 0->1
QOXA_CCA 0->1
CFA_GCC 1->0
CSPB_CAG 1->0
CSPB_CTG 1->0
CSPB_GCC 1->0
CSPB_GGG 1->0
HYPD_CGT 1->0
HYPD_GTC 1->0
ACP_GCC 1->0
GLXK_TGC 1->0
NAGE_CCG 1->0
NAGE_CTG 1->0
NAGE_CGC 1->0
GLTC_CCC 1->0
GLTC_TCG 1->0
CHER_TCC 1->0
CHEB_TCG 1->0
SUN_CCG 1->0
SUN_CTG 1->0
SUN_CGC 1->0
SUN_GCG 1->0
SUN_GTC 1->0
ARAE_AGG 0->1
ARAE_CTA 0->1
ARAE_TCA 0->1
LACE_ATA 0->1
GUTB_AGA 0->1
GUTB_CTT 0->1
CODA_ACC 1->0
CODA_CCG 1->0
CODA_CGC 1->0
CODA_TCC 1->0
CODA_TGC 1->0
CODA_GCG 1->0
BIOY_TCG 1->0
GAP1_TGC 0->1
PATB_ACA 0->1
PATB_ACT 0->1
PATB_ATA 0->1
PATB_AGA 0->1
PATB_CCA 0->1
PATB_TTA 0->1
PATB_TGT 0->1
PATB_GTA 0->1
APPC_CGC 0->1
ABRB_ACG 0->1
ABRB_CCC 0->1
ABRB_CTC 0->1
ABRB_CGG 0->1
ABRB_TCG 0->1
CYPC_TGA 0->1
FLIZ_TGC 1->0
GATY_AGA 0->1
GATY_CGC 1->0
CSPC_ATT 1->0
CHEV_GCC 0->1
SPSE_AGG 0->1
ESAA_TTA 0->1
ESAA_TTT 0->1
CSPR_ACA 1->0
CSPR_CCA 1->0
CSPB_TTG 0->1
PFL_TCG 0->1
HPRT_CAC 0->1
HPRT_TCC 0->1
HPRT_TCG 0->1
FER_ACA 1->0
GLTC_ATA 1->0
JAG_ACA 1->0
JAG_TCG 0->1
LACE_AGT 1->0
LACE_CCA 1->0
LACE_TCT 1->0
LACE_TTA 1->0
LACF_AGA 1->0
LACF_CCC 0->1
LACF_CCG 0->1
LACF_CGG 0->1
LACF_TCG 0->1
LACF_TTA 1->0
LACF_TGA 0->1
LACF_TGG 0->1
GUTB_ATA 1->0
GUTB_GTA 1->0
PYRR_ACA 1->0
PYRR_CCC 0->1
PYRK_TTA 1->0
SIGH_CCC 0->1
PUNA_CAT 1->0
PUNA_CCC 0->1
PUNA_CTT 1->0
PUNA_CGG 0->1
PUNA_TCA 1->0
PUNA_TGA 0->1
BIOY_ATA 1->0
BIOY_AGT 1->0
BIOY_CAA 1->0
BIOY_CAC 0->1
BIOY_TTA 1->0
BIOY_GGA 1->0
PMI_GTA 1->0
XYNB_ATA 1->0
XYNB_AGA 1->0
XYNB_TTA 1->0
XYNB_TGA 0->1
ASCB_ATA 0->1
CSM6_CAT 0->1
CSM6_TAA 1->0
CSM6_TCT 0->1
CSM6_TTA 0->1
CSM6_TGT 0->1
OVOA_AAT 0->1
OVOA_ATT 0->1
OVOA_TTA 0->1
OVOA_TGA 1->0
CBIH_CTC 0->1
ASPD_AAT 1->0
ASPD_TTT 1->0
SODX_CTA 0->1
NODB_GTT 1->0
MSHA_CAC 0->1
MSHA_CCC 0->1
MSHA_CCG 0->1
MSHA_CTC 0->1
MSHA_CGC 0->1
MSHA_TCG 0->1
MSHA_GGG 0->1
PPCA_TGC 0->1
PYLC_TCT 1->0
PYLD_TTG 1->0
DLTB_AAT 1->0
CUTC_ATT 1->0
CUTC_CAA 1->0
SIGE_TTA 1->0
PRDB_TTA 0->1
OXLT_CGC 1->0
GID_TTA 1->0
ASRB_ACA 1->0
NIKB_AGA 1->0
LACG_CCA 1->0
LACG_TTA 1->0
AZLC_AGA 1->0
MADB_CCA 0->1
DLTA_TCA 0->1
DLTA_TTA 0->1
KDPD_TAT 1->0
COBP_TCG 1->0
COBP_TTA 0->1
FIMA_TGA 0->1
AVTA_TAG 0->1
DESC_CAT 1->0
DESC_GCT 1->0
DESC_GGA 1->0
PHAF_CAG 0->1
AATA_CCA 1->0
PAAE_GCA 1->0
XTHA_TAA 0->1
MTRA_TAA 0->1
MTRA_TGA 1->0
CCMG_CAA 1->0
FUMB_TTG 1->0
ILVG_TAG 0->1
PILM_CAT 1->0
GLTL_GTT 1->0
DLD_GTA 1->0
COMA_AGG 0->1
MIP_CAT 1->0
MIP_TAA 0->1
MIP_TGT 1->0
COPB_TTA 1->0
EXOA_GGA 1->0
EBGC_AGA 0->1
EMRD_ACG 1->0
MTLR_ATA 0->1
ENVZ_GGA 1->0
HUTX_CGG 1->0
ALLA_AGG 1->0
ALLA_CTA 0->1
PNTAB_AGC 0->1
PNTAB_CAA 0->1
PNTAB_GAC 1->0
CYCH_TGC 0->1
FDHC_AGG 0->1
HIPA_TAA 1->0
HIPA_TGA 0->1
HIPA_GTA 1->0
NQRB_GGA 1->0
HPRA_CTA 0->1
PORB_TGC 1->0
PORB_GGA 1->0
AMAB_CTT 1->0
PHAG_AAG 1->0
PHAG_CCT 0->1
PHAG_TAT 1->0
PHAG_GAT 1->0
PHAE_GTA 0->1
NOSD_ACT 1->0
FLAA_GGG 0->1
PORB_TAA 1->0
AMAB_ACT 0->1
CCMH_TCA 1->0
PNTAB_TCC 0->1
PILA_TTT 1->0
PILA_GGA 1->0
AQPZ_CAA 1->0
AQPZ_CCA 1->0
FECR_TGC 0->1
FBPB_ACT 0->1
FBPB_TGT 0->1
PILE_CGT 1->0
CREA_TTA 1->0
PQIB_TAG 0->1
PQIB_TTA 1->0
SELU_CCA 1->0
SELU_CTA 1->0
SELU_TCT 1->0
PILD_AGG 0->1
FLIT_CTC 1->0
TRXC_ACG 1->0
IDNO_CTT 0->1
IDNO_CGA 0->1
SUFE_TAT 1->0
LIVJ_CCG 1->0
LIVJ_CGC 1->0
LIVJ_TGG 1->0
CGTA_TGC 1->0
CPO_ATA 0->1
CPO_CTA 0->1
MRDB_GTC 1->0
YBAB_GGG 0->1
CRP_CGC 1->0
CRT_AGA 0->1
CRT_TGT 0->1
CRT_GTA 0->1
CSAA_ACT 0->1
YFIH_TCC 1->0
YIDH_AAG 0->1
YIDH_ACT 1->0
DCTD_TGC 1->0
DCTP_ATA 0->1
DCTP_TGT 0->1
YCEI_CGA 0->1
YCGM_CTA 1->0
YJGF_ATA 0->1
YJGF_CTG 1->0
YJGF_TTA 0->1
CYSP_AGG 0->1
IDH_TAA 1->0
IDH_TAG 0->1
CHEX_AGA 0->1
CHEX_TTC 1->0
CHED_CGT 1->0
TRKH2_TAG 0->1
COMD_TGA 1->0
RLMH_AGC 1->0
RLMH_TTC 0->1
BCRA_AGT 0->1
BCRA_CCG 1->0
BCRA_CGG 1->0
BCRA_TCA 0->1
BCRA_TTA 0->1
NASE_TCC 0->1
UXUB_ATA 0->1
HINT_CTA 1->0
HINT_TCC 0->1
HINT_GGT 1->0
TNPB_CCG 1->0
TNPB_CGT 1->0
AGLA_CGG 1->0
AGLA_GGG 1->0
VNFD_ACA 0->1
VNFD_AGG 0->1
RLMB_AGG 0->1
ADA_CGG 1->0
ATOA_ATA 0->1
ATOA_GGG 0->1
HUPA_ACG 1->0
HUPA_CAA 0->1
HUPA_TAC 1->0
THRC1_TAG 1->0
FHP_CTA 0->1
FHP_TGT 0->1
CCOQ_AGC 1->0
CCOQ_CTG 1->0
MODE_AGG 0->1
MODE_TTA 1->0
MODE_TTG 1->0
MAEB_AGG 0->1
KDSC_ACG 1->0
KDSC_TCC 0->1
FLAA_ATA 0->1
FLAA_AGA 0->1
FLAA_CCG 1->0
PPHA_AAA 1->0
PPHA_CTT 1->0
PPHA_TTA 1->0
PPHA_GTA 1->0
PPHA_GTT 1->0
TONB_GCG 1->0
TONB_GTC 1->0
TDCF_TGG 1->0
ICIA_ACT 1->0
ICIA_ATT 1->0
ICIA_AGG 0->1
ICIA_CTA 1->0
ICIA_TGA 0->1
PAAK_TAT 1->0
PAAK_GTA 1->0
PAAK_GTT 1->0
LTAE_ACT 0->1
TSPO_TTT 1->0
FBAB_CGA 0->1
MGTC_AAT 1->0
MGTC_CCA 1->0
MGTC_CCC 0->1
MGTC_TCC 0->1
STHA_GTA 1->0
PHRB_AGA 1->0
ATSA_AGG 0->1
LPD_CGA 0->1
THRC1_TAA 1->0
NIKR_CCG 0->1
NIKR_TGG 1->0
CBPB_TCT 1->0
HCRA_ATA 1->0
HCRA_TGA 0->1
KUP2_ATA 0->1
KUP2_AGG 0->1
FLBD_TGG 0->1
FLBD_GCG 0->1
FLBD_GGG 0->1
DACA_AGA 1->0
LYTB_CTT 1->0
LYTB_TCA 1->0
SSUA_AGA 1->0
SUFS_GGA 1->0
CRT_ATA 1->0
CRT_AGT 1->0
CRT_CCC 0->1
CRT_CCT 1->0
CRT_TCA 1->0
CRT_TCT 1->0
CRT_TTA 1->0
CRT_TGA 0->1
CRT_GTT 1->0
PPAC_GGA 1->0
COAX_CCC 1->0
FUSA2_CTA 0->1
FUSA2_CGC 0->1
HPRT_GCA 1->0
PMI_TTA 1->0
NASE_CAG 0->1
NASE_CTT 1->0
NASE_GGG 0->1
TRAB_CGA 1->0
LACF_ACT 1->0
LACF_GGA 1->0
SIGA_TGA 0->1
XDH_ACT 1->0
ACOA_ATA 1->0
XYLH_TGC 0->1
XYLH_TGT 0->1
ZAPA_TAG 0->1
ZAPA_TGC 0->1
ATOA_ACG 0->1
ATOA_CCG 0->1
OXAA_AGA 1->0
LTAE_CTT 1->0
TLYC_AGA 1->0
TLYC_CTA 1->0
TLYC_CGA 1->0
TLYC_CGG 0->1
RIBBA_GGA 0->1
MAMA_TGA 0->1
PPHA_CCT 0->1
NFED_TTA 1->0
FCL_CGA 0->1
SYCN_TGG 0->1
PILF_GTA 0->1
GMHB_ATA 0->1
GMHB_TGG 1->0
HLDE_AGA 0->1
HLDE_TCA 0->1
HLDE_TCT 0->1
HLDE_GGA 0->1
FCL_CGT 1->0
CBPA_CCC 1->0
CMX8_TAA 1->0
CMX8_TTA 1->0
CMX8_TGA 0->1
CMX8_TGT 1->0
KEFB_CTG 1->0
FUMB_CGT 1->0
LTAE_CCT 0->1
UGD_AGT 1->0
CBIL_TGG 1->0
FLBD_CGT 1->0
FLBD_TCG 1->0
FLBD_GCT 1->0
GLNK_GCG 1->0
ANFO_TAA 0->1
RHLE_CCG 1->0
ACPD_AGA 0->1
WCAG_TCG 1->0
FRDC_CCG 1->0
RSBV_CAT 1->0
RSBV_TAC 0->1
RMLD_CCC 1->0
QOR_TGC 1->0
HUPD_CTA 0->1
RSME_AGA 1->0
ZAPA_CTG 1->0
NORM_CGC 1->0
KORB_AGG 0->1
KORB_GTA 0->1
DEGP_ATA 0->1
COXC_ATT 0->1
FLBD_TGC 0->1
PPCA_TTA 1->0
RMLD_TCA 1->0
RMLD_TTA 1->0
CBIG_AGA 1->0
HUPD_AAA 1->0
HUPD_CAT 1->0
CBIA_CAG 0->1
FLAG_ACG 0->1
FLAG_CCC 0->1
FLAG_CGC 0->1
FLAG_GCC 0->1
FLAG_GTC 0->1
NARB_ATA 0->1
NARB_CGA 1->0
TLPA_ATT 0->1
TLPA_CGA 0->1
DCTA_CAT 1->0
GSPA_ATA 1->0
TRXA2_ATC 0->1
TRXA2_GCC 0->1
HUPD_AGG 1->0
HUPD_TAT 0->1
EXBD2_AGA 1->0
EXBD2_TCT 1->0
EXBD2_GCC 0->1
EXBD2_GTC 0->1
CTAA_CCC 0->1
TRXA2_CTT 0->1
SMS_CGA 1->0
EXBD2_CGT 0->1
EXBD2_TCC 0->1
HISIE_CCG 0->1
AMIA_TGG 1->0
SAHH_CGG 1->0
YSXC_TGT 1->0
UVRA2_TGA 0->1
LIGT_AGT 1->0
LIGT_AGG 0->1
LIGT_CGA 1->0
DRRA_CCA 0->1
DRRA_CTA 0->1
DRRA_TTA 0->1
FUMA_CGT 1->0
NAGD_CCT 1->0
NAGD_TGC 1->0
NAGD_TGT 1->0
CAFA_CTC 1->0
TRAB_CAT 1->0
TRAB_CTT 1->0
TRAB_TCG 1->0
TRAB_TGC 1->0
OXAA_TAG 0->1
DRRA_ATA 1->0
DRRA_AGA 1->0
DRRA_AGG 1->0
DRRA_CGA 1->0
DRRA_TCA 1->0
DRRA_GCT 1->0
RBSD_CTC 0->1
HIT_TGG 0->1
LEMA_AGG 0->1
LEMA_CCC 0->1
LEMA_CGA 0->1
LEMA_TCG 0->1
SOJ_AGG 1->0
ADH_GTA 1->0
PFK_CGA 0->1
NQRD_CAG 1->0
NQRD_CTG 1->0
DKGA_TCG 1->0
```
