## Supplementary material for "Codon Use and Aversion is Largely Phylogenetically Conserved Across the Tree of Life": Supplementary File 13 fungi_charactersUsed.txt

```
HTP2_AGT 1->0
HTP2_CAA 1->0
HTP4_AAT 0->1
HTP4_ATT 0->1
HTP4_GTT 0->1
HTP2_ACT 1->0
HTP4_CGT 0->1
HTP4_TTT 0->1
BIP1_CAT 0->1
CPC2_CCT 0->1
CPC2_GTA 0->1
RHO3_CAT 1->0
RHO3_TAT 1->0
YPT1_AAT 1->0
YPT1_ACA 1->0
YPT1_AGA 1->0
YPT1_CAA 1->0
YPT1_CCC 0->1
YPT1_CGC 0->1
YPT1_TCA 1->0
YPT1_TTA 1->0
BIP1_GGG 0->1
CPC2_AAA 0->1
RAS2_AAA 1->0
RAS2_ACT 1->0
NAG1_AGA 1->0
NAG1_TGT 1->0
PDI1_CCA 1->0
COX9_CTC 1->0
ERG7_CGC 1->0
ERG9_AGC 1->0
ERG9_CAG 1->0
ERG9_TCG 1->0
ERG9_TGC 1->0
ERG9_GAC 1->0
ERG9_GAG 1->0
CDC37_CGA 1->0
TPI1_CAT 0->1
URA3_CAC 1->0
URA3_CTC 1->0
URA3_TCG 1->0
PGK1_AGC 1->0
PGK1_GGC 1->0
MDL1_CGG 1->0
FAS1_CTG 1->0
CIP1_ACG 1->0
CIP1_AGG 1->0
CIP1_CAC 1->0
CIP1_CAG 1->0
CIP1_CCC 1->0
CIP1_CTG 1->0
CIP1_CGA 1->0
CIP1_CGC 1->0
CIP1_CGT 1->0
CIP1_TGC 1->0
CIP1_GCG 1->0
ERG11_ACG 0->1
ERG11_AGC 1->0
ERG11_CAC 1->0
ERG11_GAG 1->0
ERG11_GGG 0->1
CGR1_CAG 1->0
CGR1_GAG 1->0
CGR1_GTG 1->0
VMA4_TAC 1->0
VMA8_AAC 1->0
VMA8_CAG 1->0
VMA8_TAC 1->0
VMA8_GGC 1->0
ALA1_AGC 1->0
ALA1_CCC 1->0
ALA1_CTA 1->0
ALA1_TAA 1->0
ALA1_TAG 0->1
ALA1_TCG 1->0
ALA1_TGC 1->0
SAP1_CGA 1->0
SAP1_CGC 1->0
SAP1_TAG 0->1
SAP1_GTG 1->0
CAN1_CAG 1->0
CAN1_TGC 1->0
ADE1_ACG 1->0
ADE1_CTA 1->0
ADE1_CTG 1->0
ADE1_GTC 1->0
ACT1_GAG 1->0
HIS7_AGC 1->0
HIS7_CCG 1->0
HIS7_CTC 1->0
HIS7_CTG 1->0
HIS7_CGC 1->0
HIS7_TAC 1->0
HIS7_GAC 1->0
HIS1_CTG 1->0
HIS1_GGG 0->1
GPD1_CAC 1->0
GPD1_TAC 1->0
GPD1_GAC 1->0
GPD1_GAG 1->0
GPD1_GGC 1->0
RHO1_CAG 1->0
RHO1_GAC 1->0
RHO1_GAG 1->0
PLC1_CTC 1->0
PLC1_TAC 1->0
PLC1_TGC 1->0
PLC1_GCG 1->0
LEU2_CTG 1->0
LEU1_TGC 1->0
SAR1_AAC 1->0
SAR1_ATA 0->1
SAR1_CGT 1->0
SAR1_GGC 1->0
SAR1_GGG 0->1
PPE1_AGG 1->0
PPE1_TAG 0->1
SHM2_CAC 1->0
SHM2_CAG 1->0
PSF3_TGC 0->1
DFR1_CCG 1->0
DFR1_CGC 1->0
DFR1_GGC 1->0
MNN9_CTG 1->0
MNN9_CGC 1->0
MNN9_CGT 1->0
MNN9_TAA 0->1
MNN9_TGT 1->0
CDC10_ACG 1->0
CDC10_AGG 1->0
CDC10_CTC 1->0
CDC10_CGT 1->0
CDC11_CCG 1->0
CDC11_CTA 1->0
CDC11_CGA 1->0
CDC11_CGC 1->0
CDC11_TAA 0->1
CDC11_TGG 1->0
CDC11_GCG 1->0
RPS13_TCA 0->1
CDC7_CTC 1->0
CDC7_TGC 1->0
FRS1_CTA 1->0
FRS1_CTG 1->0
VAC8_AGG 1->0
VAC8_CTA 1->0
TOP2_CGC 1->0
TOP1_CTG 1->0
RAP1_ACC 1->0
RAP1_CAC 1->0
RAP1_CTC 1->0
RAP1_TGC 1->0
RAP1_GAC 1->0
RAP1_GTC 1->0
RAP1_GGC 1->0
SEC20_CGG 1->0
SEC20_TGA 1->0
SIR2_AGC 1->0
SIR2_CAC 1->0
SIR2_CTC 1->0
SIR2_TGA 0->1
SIR2_GGC 1->0
CMD1_TCC 1->0
CGT1_CGG 0->1
CWH41_CGC 1->0
TSA1_CTT 1->0
ABD1_CTC 1->0
POX1_AGG 1->0
POX1_CAG 1->0
POX1_CCC 1->0
TUB4_CTC 1->0
TUB4_CGG 1->0
SES1_CCC 1->0
SES1_CTT 1->0
SES1_TGC 1->0
SES1_GTG 1->0
OSH3_TAA 0->1
GLR1_ACG 1->0
GLR1_GCG 1->0
GAT1_CTC 1->0
GAT1_CGC 1->0
NRG1_CTC 1->0
NRG1_TAG 0->1
TUB1_ACA 1->0
TUB1_CCC 1->0
TUB1_TAA 1->0
TUB1_TAG 0->1
TUB1_TGC 1->0
EFG1_CTT 1->0
EFG1_GAG 1->0
XYL2_CGT 1->0
RAD52_TAA 0->1
DIT2_CGC 0->1
EFB1_CTA 1->0
SEC14_CTG 0->1
CDC43_CAC 1->0
CDC43_CAG 1->0
CDC43_CCC 1->0
CDC43_CGC 1->0
CDC43_TAA 0->1
CDC43_TCC 1->0
CDC43_TGA 1->0
CDC43_TGC 1->0
CDC43_GTC 1->0
CDC43_GGC 1->0
KRE9_AGC 1->0
KRE9_CCC 1->0
KRE9_CTG 1->0
KRE9_TCG 1->0
PLB2_CCG 1->0
MIG1_CCG 1->0
MDR1_TAG 0->1
MDR1_GCG 1->0
VAN1_TGT 0->1
XUT1_ATA 0->1
XUT1_CCC 0->1
XUT1_CTA 0->1
XUT1_CTG 0->1
XUT1_CGA 0->1
XUT1_TCG 0->1
XUT1_GGG 0->1
XUT1_AAC 0->1
XUT1_CTC 0->1
XUT1_TAC 0->1
XUT1_GAC 0->1
ERG6_AGC 1->0
ERG6_CAG 1->0
ERG6_CTC 1->0
ERG6_GTG 1->0
ERG6_GGC 1->0
ERG3_CAG 1->0
CAT2_CTC 1->0
CAT2_CTG 1->0
TPS1_CTA 1->0
RAS1_CGC 1->0
RAS1_TAC 1->0
RAS1_GAG 1->0
GFA1_CTC 1->0
GFA1_TGC 1->0
GPR1_GCG 1->0
PCK1_CGT 1->0
HOG1_CTC 1->0
CYC1_GGC 1->0
ALS2_CGC 0->1
CDR1_AGC 0->1
CDR1_CTG 0->1
CDR1_TGC 0->1
UAP1_CCG 0->1
UAP1_CTC 0->1
UAP1_CGA 0->1
UAP1_TGC 0->1
PSF3_AGC 0->1
PSF3_CAA 0->1
PSF3_CGA 0->1
PSF3_CGT 0->1
CGT1_CTC 0->1
CGT1_GCG 0->1
DFG10_CGC 0->1
PDE1_CTC 0->1
OSH3_TGC 0->1
OSH3_GCG 0->1
NCP1_CCG 0->1
NCP1_CTG 0->1
NCP1_CGC 0->1
HSP104_CTG 0->1
CET1_CGC 0->1
HDA1_AGG 0->1
HDA1_CTG 0->1
HDA1_CGG 0->1
DIT2_GCG 0->1
BET2_CTC 0->1
SEC14_AAG 0->1
SEC14_AGC 0->1
SEC14_CTA 0->1
SEC14_TCC 0->1
SEC14_TGC 0->1
SEC14_GAG 0->1
SEC14_GCG 0->1
SEC14_GGC 0->1
SNQ2_CGC 0->1
MNN4_CTC 0->1
MNN4_CGC 0->1
MNN4_TGC 0->1
EAP1_AGA 0->1
EAP1_CAG 0->1
EAP1_CCG 0->1
EAP1_CTA 0->1
EAP1_CGA 0->1
SLN1_CGC 1->0
SLN1_TAA 0->1
DCW1_CTC 1->0
SNF1_AGG 1->0
SNF1_TAA 0->1
FDH1_CAG 1->0
FDH1_CTG 1->0
HEX1_AGG 0->1
HEX1_CGG 0->1
RSR1_ACG 1->0
RSR1_CCC 1->0
RSR1_CTC 1->0
RSR1_CTG 1->0
RSR1_CGC 1->0
RSR1_CGG 1->0
RSR1_TGA 0->1
PHR1_ACG 1->0
PHR1_CCC 1->0
PHR1_CCG 1->0
PHR1_CTA 1->0
PHR1_CGA 1->0
PHR1_CGC 1->0
PHR1_CGG 1->0
PHR1_TAA 0->1
ERG26_CTC 1->0
LCC1_AAA 0->1
LCC1_TAG 0->1
LCC1_TGA 1->0
MNP2_AGG 0->1
MNP2_TTT 0->1
MNP2_TGT 0->1
MNP2_AAA 0->1
ERG5_CTA 1->0
CAT1_AGG 1->0
CAT1_CCG 1->0
CAT1_CTA 1->0
CAT1_CTG 1->0
CAT1_CGA 1->0
CAT1_CGC 1->0
CAT1_CGG 1->0
CAT1_TGC 1->0
CAT1_GCG 1->0
CAT1_GGG 1->0
ALG9_CGG 1->0
ALG1_CGG 1->0
ALG6_GCG 1->0
ROT1_CGT 1->0
UBI4_CCT 1->0
UBI4_CTT 1->0
UBI4_GAG 1->0
GLO1_ATA 1->0
GLO1_GCG 1->0
WBP1_CTA 1->0
WBP1_CGC 1->0
GST2_AGT 0->1
GST2_TAA 0->1
POR1_ACA 1->0
POR1_AGC 1->0
POR1_CAG 1->0
POR1_CTG 1->0
CHS5_AGC 1->0
CHS5_TAC 1->0
CHS7_CGC 1->0
CHS7_TAA 0->1
CHS2_CGG 1->0
CHS2_TGC 1->0
DPM1_AGC 1->0
DPM1_CTC 1->0
DPM1_CTG 1->0
DPM1_CGC 1->0
ALG11_CTG 1->0
AKR1_AGG 1->0
AKR1_CGG 1->0
ADH3_CTA 1->0
ADH2_AGG 1->0
ADH2_CCC 1->0
ADH2_CTA 1->0
ADH2_TGC 1->0
ADH2_GCG 1->0
GNA1_CGA 1->0
GNA1_CGC 1->0
SPT14_CGC 1->0
SPT14_CGG 1->0
SPT14_TAA 1->0
SPT14_TAG 0->1
GFA1_CTA 1->0
GFA1_CTG 1->0
GFA1_GCG 1->0
ACC1_CTG 1->0
MCM1_ACG 1->0
MCM1_AGG 1->0
MCM1_CTA 1->0
MCM1_CTC 1->0
MCM1_CTT 1->0
MCM1_CGA 1->0
MCM1_TGA 0->1
MDH1_CCC 1->0
MDH1_TCG 1->0
HOM2_AGC 1->0
HOM2_CCG 1->0
HOM2_CTA 1->0
HOM2_CTG 1->0
MSF1_AGC 1->0
PMT2_CCG 1->0
PMT2_CTA 1->0
PMT2_CGG 1->0
CDC5_CGG 1->0
PCK1_ACG 1->0
ACE2_GCG 1->0
CYC1_CTT 1->0
CYC1_TGC 1->0
CYC1_GAG 1->0
CYC3_CGG 1->0
CYC3_GCG 1->0
NIK1_TAG 0->1
FET3_CGG 1->0
HAT1_CGC 1->0
ERG2_TGT 1->0
ERG9_AGG 1->0
ERG9_CTG 1->0
FKH2_TAA 1->0
FKH2_TGA 0->1
RPC40_AGC 1->0
RPC40_CCG 1->0
RPC40_CTA 1->0
RPC40_TAA 0->1
RPC40_GGG 0->1
GDA1_TGC 1->0
ALO1_CTG 1->0
ALO1_CGC 1->0
PHA2_TAG 0->1
PHA2_GGG 0->1
HEM13_CGC 1->0
TIM50_CTA 1->0
VPS24_AGT 1->0
VPS24_CGG 1->0
VPS24_GGT 1->0
GDI1_ATA 1->0
GDI1_AGT 1->0
GDI1_TAA 1->0
GDI1_TAG 0->1
GDI1_TGC 1->0
RVB2_CTC 1->0
RVB2_CTG 1->0
VRG4_CGT 1->0
VRG4_GCG 1->0
RPT6_CTA 1->0
RPT6_CTC 1->0
RPT6_CTG 1->0
RPT6_CGC 1->0
RPT4_CTG 1->0
RPT5_CGC 1->0
RPT1_CTA 1->0
RPT1_CTG 1->0
PUT4_CGG 1->0
ILV1_GCG 1->0
RRP6_CGC 1->0
RRP6_TGC 1->0
TRP2_CTG 1->0
HST2_CTG 1->0
GRS1_CTG 1->0
GRS1_CGC 1->0
GLT1_CTA 1->0
AYR1_CTA 1->0
SAM50_AGG 1->0
TRM1_CGC 1->0
TRM1_CGG 1->0
SOD1_AGC 1->0
SOD1_CAG 1->0
SOD1_CTT 1->0
SOD1_GAG 1->0
RIM1_TAA 1->0
RIM1_TAG 0->1
RPC19_TTC 0->1
CCH1_TAG 0->1
URA2_CTA 1->0
URA3_ACG 1->0
PRE3_GCG 1->0
RPS27_CCA 0->1
RPS27_TTT 0->1
RPS21_AGA 0->1
RPS21_CCA 0->1
RPS21_TTA 0->1
RPS21_TGT 0->1
RFC4_CGC 1->0
ARG1_CTA 1->0
ARG3_CTA 1->0
ARG3_GGG 0->1
FAS2_CGC 1->0
SRP54_CTC 1->0
VMA13_GCG 1->0
VMA10_CCA 0->1
ECM33_TGC 1->0
ECM33_GTG 1->0
ERG10_AGC 1->0
FBP1_CGC 1->0
FBP1_TGC 1->0
MSW1_CGC 1->0
POB3_CTA 1->0
UTP5_CGC 1->0
SPB1_CTG 1->0
SPB1_CGG 1->0
SLA1_TGC 1->0
ALR1_CGA 0->1
YAF9_CGG 0->1
YAF9_TAA 0->1
ISA2_CGC 1->0
ISA1_CTA 1->0
ISA1_CGA 1->0
ISA1_TGC 1->0
FRS2_CTG 1->0
FRS2_GCG 1->0
VMA2_AGC 1->0
VMA2_AGG 0->1
VMA2_CTA 1->0
VMA5_CTA 1->0
VMA5_CGC 1->0
VMA5_GCG 1->0
VMA7_GCG 1->0
VMA8_TAG 0->1
TOM40_CTA 1->0
TOM40_GCG 1->0
CCE1_TGA 0->1
VPH2_TAG 0->1
ADE4_CTA 1->0
ADE6_TGC 1->0
RHB1_AGC 1->0
RHB1_CGC 1->0
MST1_TAA 1->0
MST1_TAG 0->1
KGD2_CCG 1->0
KGD2_CGC 1->0
DBP8_CTA 1->0
DBP2_ACG 1->0
DBP2_CGA 1->0
DBP2_TAA 0->1
DBP3_CTA 1->0
DBP3_CTG 1->0
DBP3_GCG 1->0
LAT1_CGC 1->0
KRS1_CTA 1->0
RPB4_AGG 1->0
RPB7_CTG 1->0
RPB7_CGT 1->0
RPB7_GCG 1->0
RPB8_CTA 1->0
TIM44_CCC 1->0
MES1_CTA 1->0
CDC28_CTG 1->0
PDB1_GCG 1->0
LSC1_ACG 1->0
LSC1_CTA 1->0
LSC1_TGC 1->0
ZWF1_AGG 1->0
ZWF1_CTA 1->0
SPT20_TAA 1->0
SPT20_TGA 0->1
IMG2_ACG 1->0
IMG2_CTA 1->0
IMG2_CTG 1->0
GPD1_GGG 0->1
GPD2_CGC 1->0
GIT1_TCG 1->0
GIT1_TGC 1->0
ARE2_CGC 1->0
PSD1_TGC 1->0
PSD1_TGT 1->0
GAL1_CCG 1->0
RHO3_CGC 1->0
RHO1_ACG 1->0
VTC4_CTA 1->0
VTC4_TGC 1->0
VTC4_GCG 1->0
EGD2_TAA 1->0
EGD2_TAG 0->1
SDC1_TAG 0->1
SDC1_GGG 0->1
GUA1_CTG 1->0
ARP9_CTC 1->0
SEC21_CGC 1->0
SEC21_TGC 1->0
IDI1_CGA 1->0
PRS1_AGC 1->0
PRS1_TGG 1->0
PRS1_GGC 1->0
DLD1_CGC 0->1
SMD3_TCC 0->1
SMD3_TCG 0->1
SMD3_GAC 0->1
GCV1_CGA 1->0
GCV2_CTA 1->0
GCV2_CTG 1->0
GCV2_CGC 1->0
GCV3_ACG 0->1
ADH4_CTA 1->0
SEH1_CGC 1->0
SEH1_TAG 0->1
HEM2_TAA 1->0
HEM2_TGA 0->1
SPE2_CCG 1->0
SPE2_CTA 1->0
SPE2_CGA 1->0
SPE2_CGC 1->0
SPE2_GCG 1->0
SPE1_CGA 1->0
COQ5_CGA 1->0
COQ5_GCG 1->0
COQ3_CTA 1->0
COX13_ACA 1->0
COX13_CCT 1->0
COX13_CGT 1->0
COX13_GTA 0->1
COX13_GTG 1->0
COX17_AGA 0->1
COX17_CCC 0->1
COX17_TTT 0->1
SAR1_AGT 0->1
HAS1_GCG 1->0
SFC1_CCG 1->0
SFC1_CTA 1->0
SFC1_CTG 1->0
SFC1_CGG 1->0
SFC1_TAA 0->1
SFC1_GCG 1->0
RPC31_AGG 1->0
RPC31_TAA 0->1
RPC31_TAG 1->0
GYP7_CGC 1->0
CCT8_CGA 1->0
CCT6_CTG 1->0
CCT6_CGC 1->0
APT1_CGT 1->0
GCS1_CGC 1->0
CDC48_CTG 1->0
CDC42_CTA 1->0
CDC42_CTG 1->0
CDC42_CGT 1->0
HXK1_ATA 0->1
UBP6_CTA 1->0
UBP6_CGC 1->0
UBP6_CGT 1->0
URE2_CTA 1->0
MCM6_CGC 1->0
MCM3_CGC 1->0
TRS20_CAC 1->0
TRS20_CTG 1->0
TIM23_CTG 1->0
TIM22_CTA 1->0
TIM22_CTG 1->0
TIM22_CGA 0->1
TIM22_GAG 1->0
CHO1_CTA 1->0
ARC1_CTA 1->0
ARC1_CGT 1->0
SER2_CCG 0->1
SER2_TAG 0->1
BRX1_AGG 1->0
BRX1_CTA 1->0
BRX1_CTG 1->0
EXG2_AGG 1->0
IDP1_CTA 1->0
IDP1_CGG 1->0
IDP1_TGC 1->0
GDH2_CGA 1->0
LYS1_CGT 1->0
SCO1_CTA 1->0
SCO1_CGC 1->0
SCO1_TAA 1->0
SCO1_TAG 0->1
SWD2_TGC 1->0
SWD1_TAA 0->1
LCB2_CGC 1->0
RHO2_AGC 0->1
PSF2_CGC 1->0
PSF2_TAC 0->1
PSF2_TAG 0->1
PSF2_GGG 0->1
CIT1_CCC 1->0
CIT1_CGC 1->0
CIT1_GGC 1->0
BFR1_CGC 1->0
IDH2_CTG 1->0
IDH1_AGG 1->0
IDH1_CTG 1->0
IDH1_CGC 1->0
IDH1_GCG 1->0
ATM1_CGC 1->0
ATM1_TAG 0->1
SDA1_CTA 1->0
SDA1_CGC 1->0
DFR1_TAA 0->1
PMA1_CCC 1->0
YPT1_AGC 1->0
ISU1_TGC 1->0
ISU1_GCG 1->0
PHO2_ACG 1->0
PHO2_CCG 1->0
PHO4_AGG 0->1
PUF3_GCG 1->0
PEX6_CGC 1->0
GPM1_CCC 1->0
SWI6_TGC 1->0
SWI1_TAG 0->1
CAR2_CTC 1->0
CAR2_CTG 1->0
CAR2_CGC 1->0
CAR2_TAG 0->1
CAR1_CAG 1->0
CAR1_GCG 1->0
PDA1_CTG 1->0
PEX1_CGG 1->0
CDC6_CGC 1->0
CDC6_TGG 1->0
ARP2_GCG 1->0
ERG27_TGA 0->1
ERG25_CTA 1->0
ACP1_CAC 1->0
ACP1_GCA 1->0
TRR1_CGT 1->0
RPA12_CTA 0->1
RPC11_CGA 0->1
RPC11_TCC 0->1
RPC11_TTG 0->1
RPC11_GGG 0->1
RPC10_AAC 0->1
RPC10_CAC 0->1
RPC10_TAG 0->1
RPC10_TCA 0->1
RPC10_TCG 0->1
RPC10_GTA 0->1
ADK1_TTT 1->0
TIF11_CTT 1->0
TIF11_CGT 1->0
TIF11_TCG 0->1
TIF11_GTA 0->1
NOP10_AAC 0->1
NOP10_TAA 0->1
NOP10_TCC 0->1
NOP10_GCC 0->1
NOP14_CGG 1->0
NOP14_TGA 0->1
NOP14_TGC 1->0
CCR4_GCG 1->0
TRM9_TAG 0->1
SPF1_CGA 1->0
SPF1_TAG 0->1
FBA1_CGT 1->0
FBA1_TCA 0->1
SFP1_AGG 1->0
DAD1_CAT 0->1
DAD1_CCA 0->1
DAD1_CGA 0->1
DAD1_TAG 0->1
SMC5_CGC 1->0
APN2_GCG 1->0
PGI1_GGG 0->1
COX6_CTA 1->0
COX6_CTC 1->0
COX7_AAC 0->1
COX7_TAA 0->1
COX7_GAA 0->1
COX7_GAC 0->1
ATX1_CAG 0->1
GLY1_CTG 1->0
GLY1_CGC 1->0
ZPR1_CTA 1->0
MDM34_AGG 1->0
MDM34_CGA 1->0
PAN1_TAA 0->1
SEC65_TCC 0->1
SEC62_CTG 1->0
SEC62_CGC 1->0
PRS5_TGC 1->0
ETR1_CTA 1->0
ETR1_CGA 1->0
ETR1_CGT 1->0
ETR1_TAA 1->0
ETR1_TAG 0->1
TOM70_CTA 1->0
TOM70_CGC 1->0
BCY1_TGC 0->1
DIP2_TAG 0->1
MTM1_TAA 0->1
CRC1_TAA 0->1
THR4_TAG 0->1
ARD1_ACG 0->1
ILV3_ATA 0->1
MEF2_TAA 0->1
ARL3_TGC 0->1
ARL3_GGG 0->1
FAL1_CAC 0->1
FAL1_CCC 0->1
KTR2_CGC 0->1
FUR1_CAG 0->1
FUR1_CCG 0->1
GLO2_CGA 0->1
SSZ1_ATA 0->1
HTS1_TAG 0->1
URA6_ATA 0->1
URA7_TAG 0->1
RPL8B_TTA 0->1
WAR1_TAA 0->1
HSP31_CGT 0->1
YMC2_TGA 0->1
YMC1_CCG 0->1
YMC1_TAG 0->1
ARO7_TCC 0->1
ARO8_CCG 0->1
SUI3_GGG 0->1
SNF4_TAG 0->1
NUP84_TAG 0->1
NOC2_TAG 0->1
NOC2_TGC 0->1
CYB5_TCC 0->1
SRP101_CCG 0->1
SRP101_TGA 0->1
SIP5_TGA 0->1
ECM4_GGG 0->1
NUP49_TAG 0->1
MEC1_TAG 0->1
OLE1_ATA 0->1
OLE1_TAG 0->1
LTE1_TAG 0->1
SAM2_CAG 0->1
CKA2_TAG 0->1
GDB1_TAA 0->1
HCA4_CCG 0->1
AAH1_GGG 0->1
MLS1_TAA 0->1
CPR6_CCG 0->1
CPR6_TGC 0->1
CPR6_TGG 0->1
RPS17B_AAT 0->1
RPS17B_TTT 0->1
EGD1_AAT 0->1
NBP2_TGT 0->1
GCN4_TAA 0->1
ALT1_TAG 0->1
ALT1_GCG 0->1
HNT2_CGC 0->1
RPG1_TAG 0->1
LEU5_TAG 0->1
STE24_ATA 0->1
RMT2_TAG 0->1
ASC1_TGC 0->1
MAK5_TAG 0->1
ESP1_TAG 0->1
RIB5_CGC 0->1
RIB4_CAG 0->1
SIS1_TGT 0->1
AXL2_TAG 0->1
BAT2_GTA 0->1
DAL7_TGC 0->1
PTH2_CCG 0->1
RPO21_TAG 0->1
VPS13_TAG 0->1
HOM6_ACA 0->1
HOM3_TAG 0->1
BNI4_TGG 0->1
THS1_TAG 0->1
RIA1_TAG 0->1
BNA2_TAG 0->1
CTR3_GCA 0->1
PHO8_TAA 0->1
NOG2_TAA 0->1
SUB2_AGC 0->1
SUB2_AGT 0->1
SUB2_TCG 0->1
SUB2_GTA 0->1
RPL10_TAT 0->1
PPG1_TAA 0->1
ANT1_TGT 0->1
AQY1_CCA 0->1
GLC7_AGC 0->1
GLC7_CGA 0->1
RPF2_ACG 0->1
RPF2_TAG 0->1
SMC1_TAG 0->1
IRA2_TAA 0->1
YEA4_TAA 0->1
MNN10_TAG 0->1
PRO2_CCG 0->1
LYS12_CCG 0->1
ENT3_TAG 0->1
RAD10_ACG 0->1
RAD10_GGG 0->1
RAD14_CGC 0->1
RAD14_GTC 0->1
YME1_TAA 0->1
RPA190_TGA 0->1
CAT2_CGA 0->1
CAT2_CGC 0->1
GST2_CGA 0->1
GST2_TGC 0->1
GST2_GCG 0->1
GST3_CCG 0->1
GST3_CTA 0->1
GST3_CGA 0->1
GST3_CGC 0->1
GST3_CGG 0->1
GST3_TCG 0->1
ACS1_CTG 0->1
ACS1_CGC 0->1
ACS1_CGG 0->1
ACS1_GCG 0->1
ACS2_ACG 0->1
ACS2_AGG 0->1
ACS2_CTA 0->1
DIE2_CGG 0->1
DIE2_TGA 0->1
NIK1_CGC 0->1
SPA2_CGG 1->0
PWP1_CGC 1->0
NIT2_TAG 0->1
CHS3_CGC 1->0
ACO1_CTG 1->0
ACO1_GCA 1->0
RAD23_AGG 1->0
TPK2_AGG 1->0
TPK2_CGC 1->0
RBK1_AGG 1->0
SFL1_CGG 1->0
ALD2_CCC 1->0
ALD2_CCG 1->0
ALD2_CTA 1->0
ALD2_TGC 1->0
HAP2_CGG 1->0
MET3_CTA 1->0
MET3_CGC 1->0
HAC1_CGA 1->0
HAC1_CGC 1->0
HAC1_TGA 1->0
HAC1_GGC 1->0
RPL32_AAT 0->1
RPL32_CGT 1->0
RPL32_TGT 0->1
NAG1_CGC 1->0
PEX19_AGG 1->0
PEX19_TGG 1->0
CRZ1_TAG 0->1
GLK1_CTA 1->0
GLK1_CGC 1->0
SSN3_AGG 1->0
SSN3_CGG 1->0
MSS4_TAA 0->1
PDI1_CCC 1->0
PDI1_GCG 1->0
PEX3_TGC 1->0
PHO85_CTG 1->0
PHO85_CGC 1->0
HAP5_TGC 1->0
LPD1_CTG 1->0
LPD1_CGT 1->0
BCY1_CTA 0->1
BCY1_CGC 0->1
CIC1_CTA 0->1
CIC1_GCG 0->1
CMD1_CCC 0->1
CMD1_CTA 0->1
CMD1_CTC 0->1
CMD1_CGT 0->1
CMD1_TAA 1->0
CMD1_TAG 0->1
YVC1_CTA 0->1
YVC1_CGG 0->1
YAH1_AGG 0->1
YAH1_CTG 0->1
YAH1_CGG 0->1
YAH1_GGG 0->1
DIP2_CGG 0->1
DIP2_TAA 0->1
MEP2_CTA 0->1
MEP2_CTG 0->1
MEP2_CGA 0->1
MEP2_CGC 0->1
VPS21_CTA 0->1
VPS21_CTG 0->1
OPI3_CTA 0->1
ERO1_CGC 0->1
MTM1_CGC 0->1
RPS7A_CGT 0->1
CDA2_AGG 0->1
THR4_CTA 0->1
THR4_TAA 0->1
ARD1_CTA 0->1
PRP39_TGC 0->1
OCA1_CTG 0->1
OCA1_GTC 0->1
ASG1_CGG 0->1
ASG1_GCG 0->1
PUT1_CCG 0->1
PUT1_CTA 0->1
PUT1_GCG 0->1
PUT2_CTA 0->1
PUT2_TAA 0->1
ILV6_CTA 0->1
ILV6_CTG 0->1
ILV3_GCG 0->1
MEF2_TAG 0->1
RRP9_CGC 0->1
RRP9_TGC 0->1
TRP5_CTA 0->1
TRP5_CTC 0->1
ARL3_TGT 0->1
FAL1_CCG 0->1
ARG8_CGC 0->1
TEF1_GAG 0->1
HRR25_GCG 0->1
HRR25_GGG 0->1
FUR1_CTG 0->1
FUR1_TCG 0->1
SSZ1_CTA 0->1
SSZ1_CTG 0->1
SSZ1_TGG 0->1
TSA1_AGC 1->0
NCB2_CCG 0->1
NCB2_GTT 0->1
NCB2_GGA 0->1
RIM8_TGC 0->1
HTS1_AGG 0->1
HTS1_CTG 0->1
HMO1_CAC 0->1
HMO1_CCG 0->1
HMO1_CTA 0->1
HMO1_GCG 0->1
URA6_CGC 0->1
URA7_CTG 0->1
URA7_TAA 0->1
RPD3_CTG 0->1
RPD3_TGC 0->1
WAR1_TGA 0->1
GVP36_CAC 0->1
GVP36_CTA 0->1
GVP36_CGC 0->1
CPA2_CGA 0->1
CPA1_CTC 0->1
CPA1_CTG 0->1
CPA1_CGC 0->1
CPA1_TAA 0->1
WSC4_CCG 0->1
HSP31_CCG 0->1
HSP31_CTA 0->1
HSP31_CGA 0->1
HSP31_GCG 0->1
YMC2_TAG 0->1
YMC2_TGC 0->1
YMC1_CTG 0->1
YMC1_CGC 0->1
SAH1_AGT 0->1
ARO3_ACG 0->1
ARO3_AGG 0->1
ARO3_CTA 0->1
ARO3_CTG 0->1
ARO3_CGG 0->1
ARO4_CTA 0->1
ARO4_CTG 0->1
ARO7_CGC 0->1
SUI3_AGG 0->1
SUI3_CTA 0->1
SUI3_CTT 0->1
POX1_ACG 0->1
POX1_CTA 0->1
POX1_CGG 0->1
IPP1_ACA 0->1
IPP1_CCC 0->1
IPP1_CTG 0->1
IPP1_GTG 0->1
TUB4_CGC 0->1
TUB4_TGC 0->1
TUB2_CCC 0->1
TUB2_CTA 0->1
TUB2_CTG 0->1
TUB2_CGA 0->1
TUB2_CGC 0->1
TUB2_GCG 0->1
SNF4_CGG 0->1
SNF4_TGC 0->1
SNF4_GCG 0->1
NOP8_CGC 0->1
NOP4_TAG 0->1
YDJ1_AGG 0->1
YDJ1_CTA 0->1
YDJ1_CGG 0->1
CDC53_AGG 0->1
CDC53_TAA 0->1
DUT1_CTA 0->1
DUT1_GGG 0->1
PDE2_GCG 0->1
YPT52_CAT 0->1
NUP84_TGA 0->1
PDC2_TGA 1->0
GSY1_CTA 0->1
RPA135_TAG 0->1
AMN1_GCG 0->1
NOC2_CGA 0->1
NOC2_CGC 0->1
NOC2_TAA 0->1
YCK2_CCG 0->1
YCK2_CTC 0->1
SES1_CTA 0->1
SES1_GCG 0->1
JEM1_CGC 0->1
CYB5_AGC 0->1
CYB5_CTG 0->1
CYB5_GAG 0->1
CYB5_GTA 0->1
CYB5_GGA 0->1
XKS1_CTA 0->1
XKS1_CGG 0->1
XKS1_GCG 0->1
SRP101_TAA 0->1
KAR2_CTA 0->1
KAR2_CTG 0->1
SIP5_CGC 0->1
SIP5_TAG 0->1
ECM3_TAA 0->1
NUP49_CGG 0->1
NUP49_TGA 0->1
OLE1_AGC 0->1
OLE1_CTG 0->1
OLE1_TAA 0->1
MTG2_TGC 0->1
LTE1_TGA 0->1
RAD7_CCG 0->1
SAM2_CTC 0->1
SAM2_CTG 0->1
SAM2_CGT 0->1
DBP5_CTA 0->1
DBP5_TAG 0->1
DBP5_GCG 0->1
CKA2_TAA 0->1
CKA2_TGC 0->1
SEC4_CCG 0->1
SEC4_CTA 0->1
SEC4_CTT 0->1
SEC4_CGG 0->1
SUV3_CGC 0->1
SPB4_AGC 0->1
SPB4_TGC 0->1
NAM2_TAA 0->1
NAM2_TAG 1->0
SGS1_TGA 0->1
PGM2_CTG 0->1
PGM2_GCG 0->1
DAL81_TAA 0->1
AAH1_CTG 0->1
CTA1_CAC 0->1
CTA1_CAT 0->1
CTA1_CGG 0->1
CTA1_TGC 0->1
CTA1_TGT 0->1
GRE2_CCG 0->1
GRE2_CTA 0->1
GRE2_TGT 0->1
PFK26_AGG 0->1
ALD5_ACG 0->1
ALD5_CCG 0->1
ALD5_CTA 0->1
ALD5_CTG 0->1
ALD5_CGC 0->1
ENP1_TGC 0->1
TUP1_CTG 0->1
TUP1_CGA 0->1
TUP1_CGG 0->1
MLS1_AGC 0->1
MLS1_AGG 0->1
MLS1_CAG 0->1
MLS1_CCC 0->1
MLS1_CCG 0->1
MLS1_CTA 0->1
MLS1_CTG 0->1
MLS1_CGG 0->1
MLS1_TGA 0->1
MLS1_GAG 0->1
MLS1_GCG 0->1
SPT23_CGG 0->1
SPT23_GCG 0->1
NRG1_TAA 0->1
NRG1_GGG 1->0
GUT1_CGC 0->1
TUB1_AGG 0->1
TUB1_CTG 0->1
TUB1_GCG 0->1
CPR6_TGA 0->1
GAL4_CTC 0->1
GAL4_GGC 0->1
GAL4_GGG 0->1
EFG1_CGG 0->1
EFG1_TGG 1->0
EFG1_GGT 1->0
RPS17B_CTT 0->1
RPS17B_GCA 0->1
XYL2_ATA 0->1
XYL2_CTA 0->1
XYL2_CGA 0->1
TFB3_CGC 0->1
TFB3_TCG 0->1
GCN3_TAA 0->1
GCN4_ACG 0->1
GCN4_CTA 0->1
GCN4_GCG 0->1
BRN1_TGC 0->1
DUR3_CTA 0->1
MAS1_CTG 0->1
SEC23_CTA 0->1
ALT1_CTA 0->1
SNF7_CGG 0->1
SNF7_GCG 0->1
SNF2_TGC 0->1
ARC35_CTA 0->1
ARC35_CGC 0->1
HNT1_CTG 0->1
STP2_CGC 0->1
MET8_AGC 0->1
MET8_AGG 0->1
MET8_CGC 0->1
MET8_CGG 0->1
MET8_GGC 0->1
ADH6_CTG 0->1
SCT1_CGC 0->1
SCW11_GCG 0->1
CDC73_TGC 0->1
CDC73_GCG 0->1
RCY1_CGC 0->1
PXA2_TAA 0->1
ALK2_CGA 0->1
ALK2_CGG 0->1
ALK2_GCG 0->1
RPG1_CTA 0->1
RPG1_TAA 0->1
RPG1_GCG 0->1
LEU4_CTA 0->1
LEU4_TAA 0->1
LEU4_TAG 1->0
LEU5_TAA 0->1
STE24_CTA 0->1
STE24_CGG 0->1
STE24_GCG 0->1
RMT2_CGG 0->1
RMT2_TAA 0->1
EFB1_AAT 0->1
EFB1_AGC 0->1
EFB1_TGT 0->1
EFB1_GCA 0->1
BUD22_TGA 0->1
BUD22_GCG 0->1
TOS1_CTA 0->1
ASC1_ACA 0->1
ASC1_AGC 0->1
ASC1_AGT 0->1
ASC1_CGT 0->1
MAK5_TAA 0->1
MAK5_TGC 0->1
MAK32_ACG 0->1
NRP1_CGA 0->1
IRS4_TGC 0->1
SHM1_CTA 0->1
SHM1_CTG 0->1
SHP1_TGC 0->1
SHP1_TGT 0->1
SHP1_GCG 0->1
ADE13_CTA 0->1
ESP1_TAA 0->1
YHB1_CCG 0->1
YHB1_CTA 0->1
YHB1_CGA 0->1
RIB1_CTG 0->1
RIB3_CTA 0->1
RIB3_CGC 0->1
RIB5_GCG 0->1
RIB4_CTG 0->1
RIB4_GGG 0->1
SIN3_TAA 0->1
TIF34_CCC 0->1
SIS1_CCG 0->1
SIS1_CTC 0->1
SIS1_GCG 0->1
AXL2_CCG 0->1
BAT2_ATA 0->1
BAT2_CTA 0->1
BAT2_CTG 0->1
BAT2_TGC 0->1
DAL7_CGC 0->1
ADO1_CCC 0->1
ADO1_CTG 0->1
YVH1_GCG 0->1
RPO21_TGA 0->1
RPO26_AGT 0->1
RPO26_CGT 0->1
RPO26_GCG 0->1
SIS2_TAA 0->1
GLC3_CGC 0->1
PRO3_AAT 0->1
PRO3_CAC 0->1
PRO3_CTG 0->1
PRO3_TGG 0->1
SER1_CTG 0->1
HOM6_CTA 0->1
HOM6_CGT 0->1
HOM6_TAG 0->1
HOM3_CGG 0->1
HOM3_TAA 0->1
HOM3_TGC 0->1
IDP2_AGC 0->1
DDR48_ATC 0->1
DDR48_CAA 0->1
DDR48_TTA 0->1
DDR48_GAA 0->1
DDR48_GCT 0->1
THS1_CTA 0->1
THS1_TAA 0->1
BNA4_AGG 0->1
BNA2_CCG 0->1
BNA2_CGC 0->1
CTR3_CTA 0->1
CTR3_CGC 0->1
KRE9_AGG 0->1
SGA1_CGG 0->1
SIW14_AGC 0->1
SIW14_GTC 0->1
SIW14_GGG 0->1
HXT2.1_GCG 0->1
WHI3_CGC 0->1
WHI3_TAA 0->1
MSS116_TGC 0->1
PHO8_CTA 0->1
PHO8_CTG 0->1
PHO8_CGG 0->1
PHO8_GCG 0->1
ATG26_TAA 0->1
RAM2_AGG 0->1
RAM2_CCG 0->1
CEM1_TAA 0->1
GZF3_AGG 0->1
GZF3_CGC 0->1
GZF3_CGG 0->1
GUK1_CGT 0->1
MNN2_CTG 0->1
MNN2_CGC 0->1
MNN2_GCG 0->1
NOG2_TAG 0->1
SNU114_CGC 0->1
SCW4_CGT 0->1
NAR1_CGG 0->1
ACH1_AGC 0->1
ACH1_CTA 0->1
PHO84_TCG 0->1
PHO84_GAG 0->1
RIM11_CTA 0->1
RIM11_TAA 0->1
MAM33_CCC 0->1
UTP21_CGC 0->1
SUB2_CTG 0->1
CLG1_CGA 0->1
POL30_AGC 0->1
POL30_CTG 0->1
MSC7_TAG 0->1
BEM1_TGC 0->1
BEM2_TAA 0->1
PPG1_AGG 0->1
CBF1_CTA 0->1
CBF1_CTC 0->1
CBF1_CTG 0->1
CBF1_CGC 0->1
CBF1_TCG 0->1
CBF1_GCG 0->1
YCG1_CGC 0->1
YCG1_GGC 0->1
ICL1_AGC 0->1
ICL1_CTA 0->1
ICL1_CTG 0->1
ICL1_CGC 0->1
ICL1_CGG 0->1
ICL1_GCG 0->1
TIF4631_TAA 0->1
CYS4_CTG 0->1
CYS4_CGC 0->1
CYS4_GCG 0->1
MYO5_TAA 0->1
FTR1_AGC 0->1
FTR1_CCG 0->1
FTR1_CGG 0->1
RIM101_CTA 0->1
RIM101_TGC 0->1
ANT1_CTA 0->1
ANT1_CTG 0->1
ANT1_CGC 0->1
CDC60_CTA 0->1
CDC60_CGC 0->1
VPS70_CGA 0->1
VPS70_CGG 0->1
GAC1_CGA 0->1
TRM2_CGC 0->1
TRM2_CGG 0->1
AQY1_CCC 0->1
AQY1_CCG 0->1
AQY1_CTG 0->1
AQY1_CGT 0->1
TNA1_CTA 0->1
GLC7_CTG 0->1
RPF2_AGC 0->1
RPF2_CTA 0->1
RPF2_CTG 0->1
RPF2_TAA 0->1
RPF2_GCG 0->1
POP4_GCG 0->1
SMC1_CGG 0->1
SMC1_TAA 0->1
SMC1_TGC 0->1
SMC3_TAA 0->1
STD1_CGT 0->1
GCY1_AGT 0->1
GCY1_CTA 0->1
GCY1_CGT 0->1
YEA4_CGT 0->1
YEA4_CGG 0->1
YEA4_TGA 0->1
RFA1_CGC 0->1
MNN11_CGG 0->1
MNN10_TAA 0->1
AAT2_CTA 0->1
LHS1_CGA 0->1
RPN4_CTG 0->1
PRO2_CTG 0->1
LYS12_AGG 0->1
LYS12_CTA 0->1
VAS1_CTG 0->1
VAS1_CGC 0->1
VAS1_CGG 0->1
SMP3_CGG 0->1
CYT2_CGA 0->1
CYT2_CGG 0->1
FMO1_CTA 0->1
FMO1_CGA 0->1
CLB2_CGG 0->1
YME1_TGC 0->1
MDR1_CGG 0->1
VAN1_CGC 0->1
VAN1_CGG 1->0
GPX2_CTC 0->1
GPX2_CTG 0->1
ILS1_CGG 0->1
RPA190_TAG 0->1
FAA4_TGC 0->1
PSP1_CGG 0->1
SLN1_TGC 0->1
RKI1_AGC 0->1
RKI1_AGG 0->1
RKI1_CGC 0->1
ACO2_CTA 0->1
ACO2_CGA 0->1
DCW1_AGC 0->1
LSC2_AGT 0->1
LSC2_CCC 0->1
LSC2_CTG 0->1
RLM1_CGC 0->1
FDH1_AGC 0->1
GND1_TGC 0->1
UGP1_CGC 0->1
UGP1_TGC 0->1
INO1_CTG 0->1
INO1_CGC 0->1
INO1_TGC 0->1
GPM2_AGC 0->1
PEX2_CGC 0->1
CYS3_CTG 0->1
CYS3_GCG 0->1
PYC1_CGC 0->1
GPH1_CTA 0->1
ATP20_GAG 1->0
COX4_CCC 1->0
COX4_TTT 1->0
COX4_GAG 1->0
CYT1_CCC 1->0
CYT1_CGT 1->0
CYT1_TGC 1->0
COX11_CTA 1->0
COX11_CTC 1->0
COX11_CTG 1->0
QCR8_CAC 1->0
SKN7_CGG 1->0
ATP19_AGC 1->0
ATP19_CCT 1->0
ATP19_TGG 0->1
ATP18_GGC 1->0
ATP16_CCC 1->0
ATP3_CAG 1->0
ATP2_CCC 1->0
ATP1_CCC 1->0
ATP1_GGC 1->0
ATP7_CGT 1->0
ATP7_GAG 1->0
ATP4_AGC 1->0
EGC1_CTA 0->1
ALP1_CGC 0->1
ALP1_CGG 0->1
ALP1_GCG 0->1
PHA2_CGG 0->1
PHA2_TAA 0->1
PHA2_TGC 0->1
PHA2_GCG 0->1
PDX1_CTA 0->1
TRX2_TAG 0->1
ILV5_AGC 0->1
RPC19_ACG 0->1
RPC19_CTA 0->1
RPC19_CTC 0->1
RPC19_GTA 0->1
RPC19_GGG 0->1
CCH1_TAA 0->1
RPS27_CCC 0->1
RPS27_CTC 0->1
RPS27_CTG 0->1
RPS27_GAG 0->1
RPS27_GTG 0->1
RPS27_GGC 0->1
RPS21_CGC 0->1
RPS21_TGC 0->1
RPS21_GAG 0->1
RPS21_GGC 0->1
YOX1_CGC 0->1
YOX1_TGC 0->1
SSB1_ACA 0->1
SSB1_CAT 0->1
SSB1_CTA 0->1
SSB1_GAG 0->1
SSB1_GCA 0->1
ALR1_TGC 0->1
HIP1_TAA 1->0
HIP1_TGA 0->1
VMA4_CCC 0->1
VMA4_CGC 0->1
VMA4_CGT 0->1
VMA4_GGC 0->1
VMA8_CTG 0->1
CAN1_CGC 0->1
ADE3_CCG 0->1
ADE3_CTA 0->1
ADE3_CGG 0->1
SFT2_GCG 0->1
MRP17_CTA 0->1
MRP17_CGC 0->1
MRP17_TAG 0->1
HIS4_CGG 0->1
HIS1_CTA 0->1
HIS1_CGC 0->1
GPD1_AGC 0->1
GUT2_TGC 0->1
DEF1_TAA 0->1
SOL1_GCG 0->1
SDC1_CTG 0->1
SDC1_TTC 0->1
SDC1_GCG 0->1
OSM1_TGA 0->1
OSM1_TGC 0->1
ASN1_CTA 0->1
ASN1_CTG 0->1
ASN1_CGC 0->1
ASN1_GCG 0->1
SMD3_ACG 0->1
SMD3_CAC 0->1
SMD3_CTG 0->1
SMD3_GCG 0->1
PLC1_CGC 0->1
CAP1_CGC 0->1
PST1_ATA 0->1
PST1_CTA 0->1
PST1_CTG 0->1
PST1_CGC 0->1
PST1_TGC 0->1
PST1_GAG 0->1
PST1_GCG 0->1
COX17_CCT 0->1
COX17_GCG 0->1
SAR1_CTA 0->1
SAR1_CTG 0->1
SHM2_CGT 0->1
TAL1_AGC 0->1
ASK1_TGT 0->1
HPT1_ACA 0->1
HPT1_CCG 0->1
HPT1_CTA 0->1
HPT1_GGG 0->1
SBP1_TGT 0->1
RHO2_CCG 0->1
RHO2_CTG 0->1
EXO1_GCG 0->1
DFR1_TGC 0->1
PHO4_TGC 0->1
GLN1_TGC 0->1
CAR1_CTA 0->1
CDC10_CGC 0->1
PYK1_AGC 0->1
PYK1_CGC 0->1
RPA12_CTC 0->1
RPC11_AGT 0->1
RPC11_GTA 0->1
RPC10_AAT 0->1
RPC10_ACT 0->1
RPC10_ATT 0->1
RPC10_CGC 0->1
RPC10_TAT 0->1
RPC10_GGG 0->1
NOP10_ACA 0->1
NOP10_TAT 0->1
NOP10_GTA 0->1
VAC8_CGA 0->1
VAC8_CGC 0->1
NUP82_TGA 0->1
TRM9_CGA 0->1
TRM9_GCG 0->1
POP3_CGC 0->1
AAT1_ACA 0->1
AAT1_ACG 0->1
AAT1_AGG 0->1
AAT1_CCC 0->1
AAT1_CCG 0->1
AAT1_CTA 0->1
AAT1_CTG 0->1
AAT1_GCG 0->1
AAT1_GTA 0->1
LAC1_CTG 0->1
COX6_ATA 0->1
COX6_AGT 0->1
COX6_AGG 0->1
TOP1_CGC 0->1
TOP1_TGC 0->1
ATX1_ACG 0->1
ATX1_CCA 0->1
CTP1_CAC 0->1
CTP1_CAT 0->1
CTP1_CGC 0->1
SIR2_TAA 0->1
RRS1_AGG 0->1
RRS1_CTA 0->1
RRS1_GAG 0->1
CAT1_TGA 0->1
ATP8_ATA 1->0
ATP6_AAC 1->0
COX3_CAC 1->0
COX3_CCC 0->1
COX3_GAG 1->0
COX5B_TAA 0->1
COX5B_CAT 0->1
COX5B_CGC 0->1
COX5B_TAG 0->1
COX5B_TGT 0->1
COX5B_GCG 0->1
COX4_TGT 1->0
QCR6_AAC 1->0
QCR6_ACC 1->0
QCR9_AGG 0->1
QCR9_TAA 1->0
QCR9_TAG 0->1
QCR9_GCG 0->1
QCR2_TGA 0->1
ATP17_GCC 1->0
ATP16_CCG 0->1
ATP16_TGG 0->1
ATP1_AGG 0->1
ATP1_TAA 1->0
ATP7_ACG 0->1
ATP4_CGG 0->1
COX9_ATT 1->0
COX9_CCC 0->1
COX9_CTG 0->1
COX9_GTG 0->1
CCP1_CGG 0->1
PKS4_TGA 1->0
CCP1_CGC 0->1
CCP1_TGC 0->1
CCP1_TGT 1->0
ALG8_CGG 1->0
CHS6_TGA 0->1
MDH2_AGA 0->1
MDH2_TTA 0->1
MDH2_TGT 0->1
ATG2_TAA 0->1
LIP1_TGT 0->1
LIP2_CAT 0->1
OAR1_TAA 0->1
GPX1_CGA 0->1
SKP1_TAC 0->1
TOM20_AGT 0->1
MVD1_CTA 0->1
RPL39_AAA 0->1
RPL39_CCA 0->1
TIM8_CAT 0->1
TIM8_TCG 0->1
TIM8_GCT 0->1
TIM8_GGG 0->1
MOT2_TAA 0->1
MDM12_TGT 0->1
CDC1_TAG 0->1
ERG28_AGA 0->1
ERG28_CTC 1->0
ERG28_TGT 0->1
ERG28_GCG 1->0
TOM7_AGA 0->1
TOM7_CCA 0->1
TOM7_GAT 0->1
TOM7_GCA 0->1
TOM7_GTA 0->1
RPL29_AAA 0->1
RPL29_CCA 0->1
RPL29_GTT 0->1
VMA1_CGA 1->0
MNP1_CAC 0->1
MNP1_CCG 0->1
MNP1_TTA 1->0
MNP1_TGC 0->1
PRP4_TGA 0->1
QCR8_CTC 1->0
QCR8_CGT 1->0
QCR9_AGT 1->0
QCR9_CAA 0->1
QCR9_CAC 0->1
QCR9_TCC 1->0
CAM1_TGG 0->1
ATP16_CGC 1->0
ATP10_CGG 0->1
QCR10_ACC 1->0
ATP1_AGC 1->0
ATP1_CGC 1->0
ATP7_CGC 1->0
COX9_CCA 0->1
COX9_GTT 1->0
COX9_GGC 1->0
ERG7_TAA 1->0
TIM54_CGG 0->1
TIM54_TGC 0->1
ELP3_TAA 1->0
ELP3_TAG 0->1
SPT3_TGC 0->1
TPI1_AGA 1->0
TPI1_CGC 0->1
TOM22_AAT 1->0
TOM22_AGA 1->0
TOM22_AGT 1->0
TOM22_CGC 0->1
TOM22_GCG 0->1
TOM22_GGC 0->1
PGK1_AGA 1->0
PGK1_CGC 0->1
PGK1_TGC 0->1
GAR1_CTG 0->1
ERG10_CGC 0->1
ERG10_TAG 0->1
MIM1_AGT 1->0
MIM1_GTA 1->0
FBP1_CGA 0->1
PRM1_TAG 0->1
CMK2_TGA 0->1
SKP1_ACA 0->1
COB_GGG 1->0
KGD2_TGC 0->1
PDB1_AGC 0->1
BUD6_TGT 1->0
ZWF1_ATA 1->0
ZWF1_TGC 0->1
GPD1_ACA 1->0
GPD1_ATA 1->0
GPD1_CCA 1->0
TIM9_CTT 0->1
GAL1_TGA 0->1
EPL1_TAA 0->1
IDI1_CGC 0->1
ASN1_ATA 1->0
ASN1_GGG 1->0
TOM20_CTT 0->1
TOM20_CGA 0->1
TOM20_CGC 0->1
TIM10_ACG 0->1
TIM10_CGT 0->1
TIM13_AGA 1->0
TIM13_TAA 1->0
TIM17_CGC 0->1
MVD1_CGA 0->1
RPL39_CAC 0->1
RPL39_CTT 0->1
RPL39_CGC 0->1
RPL39_GCG 0->1
SAR1_ACA 1->0
SAR1_CGA 0->1
SAR1_CGC 0->1
SAR1_TGC 0->1
SAR1_GCA 1->0
TAL1_CCC 0->1
TAL1_CTC 0->1
TAL1_TGT 1->0
PEX13_TGT 0->1
PEX14_GGG 1->0
TIM8_CAC 0->1
TIM8_CCT 0->1
TIM8_CTC 0->1
TIM8_TGG 0->1
TIM8_GGC 0->1
TIM23_CGC 0->1
TIM22_AGA 1->0
TIM22_AGC 0->1
TIM22_AGG 0->1
TIM22_CAC 0->1
TIM22_CAT 1->0
TIM22_TGC 0->1
IDP1_CGA 0->1
GDH2_CGG 0->1
MAD2_TAG 0->1
MAD2_GGG 1->0
CIT1_CGA 0->1
CIT1_TGC 0->1
IDH2_CGC 0->1
IDH1_CGA 0->1
YPT1_AGG 1->0
YPT1_GCA 1->0
YPT1_GGG 1->0
GPM1_CGC 0->1
GPM1_TAA 1->0
GPM1_TGC 0->1
GPM1_GCA 0->1
PDA1_ACG 0->1
PDA1_CCG 0->1
PDA1_CGA 0->1
PDA1_CGG 0->1
RPS13_AGC 0->1
RPS13_CCA 1->0
RPS13_CCC 0->1
RPS13_CCT 0->1
RPS13_CTC 0->1
RPS13_CGC 0->1
RPS13_TGC 0->1
RPS13_GAG 0->1
ATP14_CAG 0->1
ATP14_CGA 0->1
FUM1_CGA 0->1
ERG24_CGA 0->1
ACP1_TCG 0->1
ACP1_TGA 0->1
TOM7_CCT 0->1
TOM7_CTC 0->1
TOM7_CTT 0->1
TOM7_CGC 0->1
TOM7_GAG 0->1
TOM7_GTC 0->1
TOM7_GTG 0->1
APN2_TAA 1->0
APN2_TGA 0->1
COX2_CTT 0->1
PKR1_GTG 0->1
PKR1_GGT 0->1
RPS5_AGG 0->1
RPS5_CAG 0->1
RPS5_CCA 1->0
RPS5_CGC 0->1
RPS5_TCG 0->1
RPS3_ACG 0->1
RPS3_CAG 0->1
RPS3_CTG 0->1
RPS3_CGC 0->1
RPS3_TCG 0->1
RPS3_TGC 0->1
RPS3_GGC 0->1
RPL29_CTT 0->1
RPL29_CGC 0->1
RPL29_CGT 0->1
RPL29_TCG 0->1
PRS5_TAG 1->0
STT4_TAA 0->1
PPT2_CCC 1->0
PPT2_CCG 1->0
OXR1_GCG 1->0
ERG5_CGG 0->1
ERG6_CGC 0->1
ERG3_CGG 0->1
ENO1_AGA 1->0
ENO1_CTG 0->1
ENO1_CGC 0->1
ENO1_TCG 0->1
ENO1_TGC 0->1
TRX1_CCC 0->1
TRX1_GTG 0->1
UBI4_AGA 1->0
UBI4_AGC 0->1
GST1_CTG 0->1
CHS6_TAG 0->1
CHS7_AGA 1->0
DPM1_CGA 0->1
CLP1_CGC 0->1
TPS1_GGG 1->0
SDH2_CGC 0->1
GPI14_TAG 0->1
GPI16_TGA 0->1
GPI12_GGG 0->1
PAB1_GCG 0->1
MET2_TTA 1->0
GNA1_TGT 1->0
CLA4_CGG 0->1
CLA4_TTA 1->0
GFA1_TTA 1->0
ATG12_CGC 0->1
MDH1_TGC 0->1
ATG2_TGA 0->1
ACS1_CGA 0->1
ACS1_TAA 1->0
ATG20_TGC 0->1
LIP1_AGC 0->1
LIP1_AGG 0->1
LIP1_CGG 0->1
OST1_CGA 0->1
UBC1_AGC 0->1
UBC1_CCG 0->1
UBC1_CGC 0->1
PCK1_TAA 1->0
PCK1_TAG 0->1
PIS1_AGC 0->1
PIS1_CCG 0->1
PIS1_CGC 0->1
PIS1_GGG 0->1
GAP1_CGC 0->1
GAP1_CGG 0->1
CYC1_ACG 0->1
CYC1_CCG 0->1
CYC1_CTG 0->1
CYC1_CGC 0->1
ATG8_AGT 0->1
ATG8_CTC 0->1
ATG8_CGA 0->1
ATG8_CGG 0->1
OAR1_CGT 0->1
OAR1_TGA 0->1
COX5A_CGC 0->1
COX5A_TGG 1->0
NDE2_TGC 0->1
COX4_CGC 0->1
COX4_GTA 0->1
CYT1_CTG 0->1
ATP18_CGC 0->1
ATP18_CGT 0->1
ATP18_GAG 0->1
ATP5_CGA 0->1
PEX6_TAG 0->1
ENO1_TTA 1->0
RAS1_ATA 1->0
RAS1_CCA 1->0
RAS1_TTA 1->0
RAS1_TTT 1->0
NAG2_CGA 0->1
NAG2_CGC 0->1
NAG2_TGA 0->1
COT1_CGG 0->1
COT1_TTA 1->0
RAS2_ATA 1->0
RAS2_AGT 1->0
RAS2_CCA 1->0
RAS2_CGT 1->0
PGK1_ACA 0->1
PGK1_ACG 0->1
PGK1_CCG 0->1
PGK1_TGT 1->0
RHO3_CCA 1->0
RHO1_AGA 1->0
RHO1_AGG 0->1
RHO1_CAA 1->0
RHO1_CCG 0->1
IDH2_CCG 0->1
IDH2_TGT 1->0
ERG28_AAA 1->0
ERG28_AAT 1->0
ERG28_ACG 0->1
ERG28_ATA 1->0
ERG28_CCG 0->1
ERG28_CTT 1->0
ERG28_CGC 0->1
ERG28_TAG 0->1
ERG28_TTA 1->0
ERG28_GAG 0->1
TPK2_TGC 1->0
HAC1_TTA 0->1
RAS2_CCG 1->0
RAS2_TGA 1->0
NAG1_TGG 1->0
PHR1_TAG 1->0
PDI1_AAA 0->1
PDI1_ACA 0->1
PDI1_AGA 0->1
PDI1_GTA 0->1
PRB1_AGA 0->1
PRB1_TGC 0->1
PRB1_TGT 0->1
ATP9_TCT 1->0
ATP9_TTG 1->0
YPK1_TAG 1->0
YPK1_TGA 0->1
ATP2_CGA 0->1
ATP2_TAT 1->0
PRP4_TAA 0->1
QCR7_GTG 0->1
SKN7_TAA 1->0
CAM1_CAC 1->0
ATP15_TGT 0->1
ATP15_CCC 0->1
CAT1_ATA 0->1
UBI4_CCA 1->0
CDC24_TAG 0->1
RAS1_TAG 0->1
ATG15_TGA 0->1
PLB1_AGA 1->0
ATP20_GAT 0->1
QCR6_AGA 1->0
QCR8_AGA 1->0
ATP18_ATC 1->0
ATP18_CCA 1->0
ATP18_CTC 0->1
QCR10_GAG 0->1
ATP7_TTA 1->0
COX9_CAG 0->1
COX9_CGC 0->1
GPX1_CCG 1->0
ALG8_TAG 1->0
PAL1_TGC 1->0
SDH3_TAA 1->0
SDH3_GAC 1->0
SDH2_AGA 0->1
CYC1_ATA 1->0
CYC1_AGC 1->0
CYC1_AGG 1->0
CYC1_CGG 1->0
CYC1_GCA 1->0
ALG3_CGA 0->1
QCR9_TCA 0->1
TRPC_ACA 1->0
TRPC_AGA 1->0
```
