## Supplementary material for "Codon Use and Aversion is Largely Phylogenetically Conserved Across the Tree of Life": Supplementary File 14 invertebrates_charactersUsed.txt

```
ND4_GAT 1->0
ATP6_TGA 1->0
ATP6_GGA 1->0
ND5_GGG 1->0
SXL_CGG 0->1
SXL_TAG 0->1
SXL_GGG 0->1
PDF_CCA 0->1
PDF_CGC 0->1
PDF_AGA 0->1
PDF_AGC 0->1
PDF_CAC 0->1
PDF_CCT 0->1
PDF_CGT 0->1
PDF_GCA 0->1
PDF_GTT 0->1
RAB7_AGG 0->1
RAB7_GGG 0->1
RAB7_TAA 0->1
RPL41_GCT 1->0
RPL39_CAG 1->0
RPL39_CCG 0->1
RPL39_GTC 0->1
CDK5_GGG 1->0
UQCR11_CTC 1->0
PTEN_TAA 0->1
IMD_TAA 0->1
IMD_TGT 0->1
GSTD1_TCG 0->1
CPR16_TTA 0->1
CPR16_GTA 0->1
CPR6_AAA 0->1
CPR6_AGT 0->1
CPR6_CAT 0->1
CPR6_TTA 0->1
CPR6_GCA 0->1
CPR5_ATA 0->1
CPR5_CTA 0->1
CPR5_TCA 0->1
CPR4_ATA 0->1
CPR4_AGT 0->1
CPR4_CAT 0->1
CPR4_CTA 0->1
CPR4_TGC 0->1
DSX_TTT 0->1
GSTD1_ACA 0->1
CPR16_CGT 0->1
CPR14_CTA 0->1
EVE_CTA 0->1
PTEN_TGA 0->1
ECR_CGT 0->1
ECR_TTA 0->1
IMD_CCC 0->1
IMD_CTC 0->1
IMD_CGG 0->1
IMD_TAG 0->1
GSTZ1_TAA 0->1
GSTD3_AGA 0->1
GSTD3_CCA 0->1
GSTZ1_TCA 0->1
GSTZ1_TTA 0->1
GSTT1_ACA 0->1
GSTT1_ACT 0->1
CACT_AGA 0->1
CAPA_AGA 0->1
CAPA_TCA 0->1
ETH_AGG 1->0
ETH_TCA 1->0
USP_ACT 0->1
OBP3_ACC 0->1
OBP3_AGT 0->1
OBP3_TCA 0->1
OBP3_GGG 0->1
OBP2_GGA 0->1
RPL32_AGT 0->1
RPL32_TCA 0->1
RPL32_TTA 0->1
RPL32_TGT 0->1
RPL32_GTA 0->1
ETH_GGC 0->1
RPL39_ATC 1->0
RPL39_CTT 1->0
OBP3_AGG 0->1
OBP3_CCT 0->1
OBP3_CCG 0->1
OBP3_CGG 0->1
OBP2_CGG 0->1
OBP2_TTT 0->1
OBP2_TGG 0->1
OBP6_GGT 0->1
RPL32_TGC 0->1
MYC_GGG 1->0
RPS12_ATC 0->1
RPS12_CAG 0->1
RPS12_CCC 0->1
RPS12_CTA 0->1
RPS12_CTC 0->1
RPS12_TAA 0->1
RPS12_TCG 0->1
RPS12_TTC 0->1
RPS8_CAC 0->1
RPS8_CCC 0->1
RPS8_CTC 0->1
RPS8_CGG 0->1
RPS8_TAC 0->1
RPS8_TCC 0->1
RPS8_GAC 0->1
RPS8_GGC 0->1
RPS12_ATA 0->1
RPS12_TAT 0->1
RPS12_TAG 0->1
RPS12_TCA 0->1
RPS12_TTT 0->1
RPS8_TTT 0->1
UQCR11_AGT 0->1
UQCR11_CAA 0->1
UQCR11_CAT 1->0
UQCR11_TCG 0->1
UQCR11_TGT 0->1
UQCR11_GTC 1->0
SYT1_TAT 1->0
SYT1_TTA 1->0
GPB5_TAA 0->1
COX1_CTT 1->0
```
