## Supplementary material for "Codon Use and Aversion is Largely Phylogenetically Conserved Across the Tree of Life": Supplementary File 15 plants_charactersUsed.txt

```
AGD1_CCG 0->1
PSBT_TCC 0->1
WRKY36_CGC 0->1
WRKY36_CGG 0->1
WRKY36_TGA 0->1
WRKY20_CCG 0->1
WRKY20_CTC 0->1
WRKY36_TAA 0->1
WRKY29_TAG 0->1
SDP1_TAG 0->1
PAL3_ATA 0->1
TBP1_TAG 0->1
NMT1_CCC 0->1
NMT1_TGA 0->1
NIK1_CCC 0->1
APC8_CTA 0->1
TUB1_TAA 0->1
APC11_AAG 0->1
APC11_ATC 0->1
APC11_CCC 0->1
APC11_CCG 0->1
APC11_CTG 0->1
APC11_CGC 0->1
APC11_TCC 0->1
APC11_GGC 0->1
SBP1_TGA 0->1
SBP1_TGT 0->1
ISU1_AAT 0->1
ISU1_ACA 0->1
ISU1_TCA 0->1
ISU1_TGT 0->1
RAN1_ATA 0->1
RAN1_CGA 0->1
RAN1_TCC 0->1
RAN1_TCT 0->1
SBPASE_TAG 0->1
PDC3_AGA 0->1
PDC2_TAG 0->1
TUB2_CCA 0->1
TUB2_CGA 0->1
TUB2_TGA 0->1
ARF3_CAC 1->0
ARF3_CCC 1->0
ARF3_CTA 1->0
ARF3_CGC 1->0
ARF3_GTA 1->0
RBX1_GCA 1->0
RBX1_GTG 1->0
RBX1_GGC 1->0
TUA1_ATA 0->1
TUA1_CCA 0->1
TUA1_CGA 0->1
TUA1_TTA 0->1
DHS1_CGA 0->1
CKS1_ACT 0->1
CKS1_ATA 0->1
CKS1_CTG 1->0
CKS1_CGG 1->0
CKS1_GCA 1->0
ERD2_CCC 0->1
SAMDC_ATA 1->0
SAMDC_CCG 1->0
IAA8_CAT 0->1
IAA8_CGA 0->1
SBP1_ACT 0->1
SBP1_CCC 0->1
SBP1_TAG 0->1
ISU1_ATT 0->1
ISU1_AGC 0->1
ISU1_CGG 0->1
ISU1_TAT 0->1
ISU1_TCG 0->1
ISU1_TTA 0->1
SBPASE_CCG 0->1
PDC2_TCG 0->1
PDC2_TGA 0->1
UBC3_CGC 0->1
UBC3_CGT 0->1
UBC3_TCC 0->1
UBC3_TCG 0->1
UBC3_GCC 0->1
UBC3_GGG 0->1
AGD1_ATA 0->1
AGD1_AGT 0->1
IAA8_GTA 0->1
TBP1_ACC 0->1
TBP1_TGA 0->1
TBP1_GGC 0->1
NMT1_CAT 0->1
NMT1_TAA 0->1
NMT1_TCT 0->1
NMT1_TTA 0->1
NMT1_TGT 0->1
NIK1_ATA 0->1
NIK1_AGT 0->1
NIK1_CGG 0->1
NIK1_TGA 0->1
PSAN_AAT 0->1
PSAN_ACA 0->1
PSAN_ACT 0->1
PSAN_AGA 0->1
PSAN_AGG 0->1
PSAN_CCA 0->1
PSAN_CCC 1->0
PSAN_CGA 0->1
PSAN_TAA 1->0
PSAN_TCA 0->1
PSAN_TTA 0->1
PSAN_TGA 0->1
PSAN_TGT 0->1
PSAN_TGG 0->1
PSAN_GCA 0->1
PSAN_GTA 0->1
PSAN_GGA 0->1
PAP2_ACG 1->0
PAP2_TAG 0->1
PAP2_GCG 1->0
APC8_TAG 0->1
APC2_TTA 0->1
TUB1_ATA 0->1
TUB1_AGT 0->1
TUB1_AGG 0->1
TUB1_CTA 0->1
TUB1_TTA 0->1
TUB1_TTG 0->1
TUB1_TGA 0->1
TUB1_GTA 0->1
CHLM_CCA 0->1
CHLM_CGC 1->0
CHLM_TAG 0->1
APC11_AAT 0->1
APC11_ATA 0->1
APC11_AGA 0->1
APC11_CAT 0->1
APC11_CTA 0->1
APC11_CTT 0->1
APC11_TAA 0->1
APC11_TCA 0->1
APC11_TTG 0->1
APC11_TGT 0->1
APC11_GCT 0->1
NDHI_AGC 0->1
NAD9_GCA 1->0
NDHE_CAT 1->0
PSBC_TAG 0->1
RPS20_CAA 0->1
RPS20_TAC 0->1
RPS20_TCA 0->1
RPS20_GAA 0->1
RPL12_CAA 0->1
RPL12_TTA 0->1
RPL12_GAA 0->1
RPL4_AAT 0->1
RPL4_AGA 0->1
RPL4_CAA 0->1
RPL4_TAT 0->1
RPL4_TCA 0->1
RPL4_TTA 0->1
RPL4_GAA 0->1
RPL4_GGA 0->1
RPL31_CAA 0->1
RPL31_CGA 0->1
RPL31_GAA 0->1
RPL31_GGA 0->1
RPL31_GGT 0->1
PSBX_TGC 0->1
RPL14_AAT 1->0
RPL14_CAA 1->0
RPL14_GGT 1->0
RPL19_ACT 1->0
RPL19_ATA 1->0
RPL19_AGA 1->0
RPL19_CAA 1->0
RPL19_CGA 1->0
RPL19_TAG 0->1
RPL19_TCA 1->0
RPL19_TTT 1->0
RPL19_GAA 1->0
RPL19_GAT 1->0
RPL19_GTA 1->0
RPL19_GGA 1->0
RPS20_TAA 0->1
RPS20_TTC 0->1
PSAI_CTG 0->1
PSAI_CGC 0->1
PSAI_TTA 1->0
PSAI_TTT 1->0
PSAI_TGG 0->1
PSAI_GCC 0->1
RPL28_CCA 0->1
RPL28_CTT 0->1
RPL28_CGT 0->1
RPL28_CGG 0->1
RPL28_TAC 0->1
RPS11_CAA 1->0
RPS11_CGA 1->0
RPS10_CAA 1->0
RPS17_AAA 1->0
RPS17_CAA 1->0
RPS17_GAA 1->0
RPS17_GGA 1->0
RPS16_AAA 1->0
RPS16_CAA 1->0
RPS16_TAT 1->0
RPS16_GAA 1->0
RPS14_AAA 1->0
RPS14_AAT 1->0
RPS14_TAT 1->0
RPS19_GAA 1->0
RPS13_CGA 1->0
RPL12_CAG 0->1
RPL12_CCC 0->1
RPL12_CTG 0->1
RPL12_CGG 0->1
RPL13_AGA 1->0
RPL13_AGT 1->0
RPL13_CAA 1->0
RPL13_GAA 1->0
RPL18_GAA 1->0
RPL18_GCA 1->0
RPL18_GGA 1->0
RPL22_GAA 1->0
RPS8_AAA 1->0
RPS8_GAA 1->0
RPL9_AAA 1->0
RPL9_TTT 1->0
RPL9_TTG 1->0
RPL9_GAA 1->0
RPL6_CAT 1->0
RPL6_TGG 0->1
RPL4_TAA 0->1
RPL4_TGC 0->1
RPL5_AAA 1->0
RPL5_AAT 1->0
RPL5_ACA 1->0
RPL5_AGA 1->0
RPL5_CAA 1->0
RPL5_CAT 1->0
RPL5_CTA 1->0
RPL5_TCA 1->0
RPL5_TTA 1->0
RPL5_GTA 1->0
RPL3_CAA 1->0
RPL11_AAA 1->0
RPL11_CAA 1->0
RPS5_CAA 1->0
RPS5_CAT 1->0
RPS5_GAA 1->0
RPS9_TCG 1->0
RPL31_AGG 0->1
RPL31_CAG 0->1
RPL31_CTG 0->1
RPL31_TGC 0->1
RPL31_GCT 0->1
RPL29_ACC 1->0
RPL29_AGA 1->0
RPL29_CAA 1->0
RPL29_GAT 1->0
RPL24_GGG 1->0
RPL27_CGG 0->1
RPL27_TTT 1->0
RPL27_GAT 1->0
RPL21_CTG 0->1
RPL21_CGA 1->0
RPL21_CGG 0->1
RPL21_GAA 1->0
RPL21_GGA 1->0
RPL23_TAT 1->0
RPL23_TTT 1->0
RPL36_AGA 1->0
RPL32_AAA 1->0
RPL32_AAT 1->0
RPL32_CAC 0->1
RPL32_CCG 0->1
RPL32_CTC 0->1
RPL32_TTT 1->0
RPL34_CGG 0->1
RPL34_TGC 0->1
WEE1_ATA 1->0
RFC2_ACT 1->0
EIF5A_AAT 1->0
EIF5A_ATA 1->0
EIF5A_AGA 1->0
EIF5A_TGT 1->0
RPS24_ACT 0->1
RPS24_AGC 0->1
RPS24_CGG 0->1
RPS24_TAT 0->1
RPS25_CCC 0->1
RPS25_CTG 0->1
RPS25_CGG 0->1
RPS25_TCG 0->1
RPS25_GTT 0->1
CDC48_AGA 1->0
DPE1_TGA 1->0
PSAO_ACG 1->0
PSAO_CAA 1->0
PSAO_TGC 1->0
PSAO_GGG 1->0
ATX1_AGC 0->1
PRPL11_CGT 0->1
CYCA1_TGA 0->1
SDH1_ACA 0->1
SDH1_CAT 0->1
SDH1_CCA 0->1
SDH1_CTT 0->1
SDH1_CGT 0->1
SDH1_TCA 0->1
DAD1_ATT 1->0
DAD1_TTA 1->0
LSD1_AGA 1->0
LSD1_TTA 1->0
LSD1_TTG 1->0
CYC1_TTG 1->0
RPL38_CGT 0->1
RPL38_TAA 0->1
MRPL11_CCT 0->1
PSBW_AAT 0->1
PSBW_ACG 0->1
PSBW_AGA 0->1
PSBW_CCA 0->1
PSBW_CTA 0->1
PSBW_CTC 0->1
PSBW_CTT 0->1
PSBW_TAC 0->1
PSBW_TCA 0->1
PSBW_TTT 0->1
PSBW_TGT 0->1
PSBW_GAA 0->1
PSBW_GCA 0->1
PSBW_GGG 0->1
RPL15_AAA 0->1
RPL15_ACG 0->1
RPL15_AGA 0->1
RPL15_CAA 0->1
RPL15_CGA 0->1
RPL15_TTT 0->1
RPL15_GAA 0->1
RPL15_GGG 0->1
RPS25_ACT 0->1
RPS25_GAA 0->1
RPS25_GAT 0->1
ATX1_TTC 0->1
CCT1_TCT 0->1
CCT1_TGG 0->1
RPS15A_AGA 0->1
RPS15A_CGA 0->1
RPS15A_TTG 0->1
RPS15A_GAA 0->1
RPS15A_GGA 0->1
FEN1_AGA 0->1
FEN1_TAT 0->1
FEN1_TTA 0->1
FEN1_TGT 0->1
RPL8_AGA 0->1
RPL8_CAA 0->1
RPL8_CTT 0->1
RPL8_CGA 0->1
RPL8_TAT 0->1
RPL8_TTT 0->1
RPL8_GAA 0->1
PRPL11_AAA 0->1
PRPL11_GGG 0->1
RPL17_AGA 0->1
RPL17_CAA 0->1
RPL17_CGA 0->1
MCM7_TTA 0->1
MCM3_AGA 0->1
MCM3_TGA 0->1
MCM3_TGT 0->1
RPL39_CTC 0->1
RPL37_AAT 0->1
RPL37_AGA 0->1
RPL37_CGA 0->1
RPL37_TAT 0->1
RPL37_TTT 0->1
RPL37_GAA 0->1
RPL30_AAT 0->1
RPL30_CAT 0->1
RPL30_CGG 0->1
RPL30_TCC 0->1
RPL30_GAT 0->1
RPL30_GGA 0->1
HSP70B_TGG 0->1
EIF4E_TTA 0->1
EIF4E_TGT 0->1
EIF4E_GTA 0->1
CYCA1_TAA 0->1
SDH1_AGG 0->1
GPX4_CCA 0->1
GPX4_GAA 0->1
RPL38_AAA 0->1
RPL38_CAA 0->1
RPL38_CAC 0->1
RPL38_CTT 0->1
MRPL11_ATA 0->1
MRPL11_TTT 0->1
MRPL11_GAA 0->1
CLPP_CAC 1->0
CLPP_GCG 1->0
NDHD_GGC 1->0
INFA_CGA 1->0
RSP8_ACA 0->1
RSP8_CTA 0->1
RSP7_CTA 0->1
RSP7_TGT 0->1
BBS1_AAT 0->1
BBS1_AGT 0->1
BBS1_TTA 0->1
BBS1_GTA 0->1
BBS4_ACA 0->1
BBS4_ACT 0->1
BBS4_CGT 0->1
BBS4_GTA 0->1
GSK3_ACA 0->1
GSK3_CAT 0->1
GSK3_CCA 0->1
GSK3_TCA 0->1
GSK3_GCA 0->1
FAP125_ACA 0->1
FAP125_CCA 0->1
FAP125_CTA 0->1
FAP125_TTA 0->1
FAP125_TGA 0->1
IFT172_CCT 0->1
EB1_ACA 0->1
EB1_ACT 0->1
EB1_CAT 0->1
EB1_CCA 0->1
EB1_CGT 0->1
ALK1_ACT 0->1
ALK1_TAT 0->1
IFT80_ACA 0->1
IFT80_ACT 0->1
IFT80_CCA 0->1
IFT80_CTA 0->1
IFT80_TAA 0->1
IFT81_ACA 0->1
IFT81_AGT 0->1
IFT81_CCA 0->1
RSP10_AAT 0->1
RSP10_GCT 0->1
PSBX_ACT 1->0
PSAL_ACT 1->0
PSAL_CCT 1->0
PSAL_CTT 1->0
PSAF_ATT 1->0
RPS13_CAA 1->0
PETD_ACA 1->0
PETD_ACT 1->0
PETD_CAA 1->0
PETD_CAG 0->1
PETD_CCA 1->0
PETD_CCT 1->0
PETD_TAT 1->0
PETD_TTA 1->0
PETD_TTT 1->0
PETD_TGT 1->0
PETD_GAA 1->0
PETD_GAT 1->0
PETD_GCT 1->0
PETD_GTA 1->0
PETD_GTT 1->0
PETD_GGA 1->0
ATPG_CTA 0->1
ATPG_CGA 0->1
ATPG_CGG 0->1
ATPG_TGA 0->1
ATPG_GGG 0->1
ATPD_CAA 1->0
ATPD_TAT 1->0
YCF4_AAT 1->0
YCF4_AGT 1->0
YCF4_CCT 1->0
YCF4_CTT 1->0
YCF4_TAT 1->0
YCF4_TCA 1->0
YCF4_GTA 1->0
YCF4_GGT 1->0
CYCD1_ACT 0->1
CYCD1_ATT 0->1
CYCD1_CCA 0->1
CYCD1_CTA 0->1
CYCD1_TCT 0->1
CYCD1_GTT 0->1
RSP9_ACA 0->1
RSP9_ATT 0->1
RSP9_AGT 0->1
RSP9_CTA 0->1
RSP9_CTT 0->1
RSP9_TAT 0->1
RSP9_TCA 0->1
RSP9_TGT 0->1
RSP9_GCA 0->1
RSP9_GTA 0->1
IFT57_ACA 0->1
IFT57_CCA 0->1
IFT57_GCA 0->1
IFT57_GTA 0->1
GOX2_AAT 0->1
GOX2_CAA 0->1
GOX2_CCA 0->1
GOX2_GCA 0->1
MRE11_AGT 0->1
MRE11_CTA 0->1
FLA10_AGT 0->1
KAT1_ACA 0->1
KAT1_ACT 0->1
KAT1_AGT 0->1
KAT1_GTA 0->1
ISA1_ACA 0->1
ISA1_CTA 0->1
ASP2_ACA 0->1
ASP2_CTA 0->1
ASP2_GTA 0->1
CNX2_ACA 0->1
CNX2_ACT 0->1
CNX2_TCT 0->1
PHO1_TAA 0->1
RIB72_TCT 0->1
TUA2_AAT 0->1
TUA2_AGC 0->1
ASP1_CCA 0->1
ASP1_CTA 0->1
ASP1_TAT 0->1
ASP1_TGT 0->1
ASP3_ACA 0->1
ASP3_CTA 0->1
CHLH1_TAT 0->1
CHLH1_GTA 0->1
EIF4G_AAT 0->1
EIF4G_AGT 0->1
EIF4G_CAT 0->1
TRX1_ACT 0->1
TRX1_AGT 0->1
TRX1_CCT 0->1
TRX1_GCA 0->1
PSF2_TAA 0->1
DMC1_AAT 0->1
DMC1_ACA 0->1
DMC1_ATA 0->1
DMC1_AGA 0->1
DMC1_AGT 0->1
DMC1_CAT 0->1
DMC1_CCA 0->1
DMC1_TGT 0->1
RER1_ACA 0->1
RER1_ACT 0->1
RER1_AGT 0->1
RER1_GCT 0->1
RER1_GTT 0->1
LHCA3_TTG 1->0
LHCA2_AAT 0->1
LHCA2_CGG 0->1
PSBO_GAT 1->0
PSBR_ATT 1->0
PSBR_AGC 1->0
PSBR_TGG 1->0
CYCD1_ATA 0->1
RSP9_TTA 0->1
PSBS_ACT 1->0
PSBS_ATT 1->0
PSBS_CTA 1->0
PSBS_CTT 1->0
PSBS_TCA 1->0
PSBS_GTA 1->0
RFC2_TGA 0->1
EIF5A_ACA 0->1
EIF5A_AGC 1->0
EIF5A_AGT 0->1
EIF5A_CAA 0->1
EIF5A_TGC 1->0
EIF5A_GCA 0->1
MRE11_CCG 0->1
MRE11_TGA 0->1
PSY1_ACA 1->0
PSY1_ACT 1->0
PSY1_ATT 1->0
PSY1_CTA 1->0
PSY1_TCA 1->0
PSY1_GCA 1->0
MLH1_TAT 1->0
MLH1_TCA 1->0
FLA10_TGT 0->1
PSAN_TAC 1->0
PETC_ACT 1->0
PETC_ATT 1->0
CHLM_ACA 1->0
CHLM_CTA 1->0
CHLM_GGA 1->0
CNX2_TGA 0->1
PHO1_TGA 0->1
VDE_AAT 1->0
VDE_ACA 1->0
TUA1_AAT 1->0
TUA1_AGC 1->0
TUA1_TAA 0->1
TUA1_TTT 1->0
LHCB5_AGC 1->0
LHCB5_CTT 1->0
FLA8_CGA 0->1
TRX1_CCC 0->1
DMC1_TGA 0->1
ATPG_TAA 0->1
PSAH_TGC 0->1
PSAH_GTT 1->0
EIF2A_TGA 0->1
EIF2A_TAG 0->1
TUBG_ACA 0->1
TUBG_AGT 0->1
TUBG_CCA 0->1
TUBG_CTA 0->1
HLIP_AAT 0->1
HLIP_AGC 0->1
HLIP_CCG 0->1
HLIP_CTG 0->1
RSP8_CAA 0->1
RSP7_TGA 0->1
BBS9_CGT 0->1
BBS9_TAG 0->1
BBS9_TTA 0->1
GSK3_ATA 0->1
EB1_AGG 0->1
ALK1_TAG 0->1
IFT80_TGA 0->1
IFT81_TTA 0->1
NDHI_GGA 1->0
PSBC_ACA 1->0
PSBH_TGT 0->1
PSBH_GCA 1->0
PSBJ_GAG 0->1
PETG_CGG 0->1
RPL32_TGA 0->1
PSBE_CCT 1->0
PSBN_CTT 1->0
PSBZ_TTC 1->0
ATPH_GAC 0->1
RLP24_CCC 0->1
RLP24_CCG 0->1
RLP24_TGA 0->1
RLP24_GTC 0->1
RPL14_ACT 1->0
RPS3_CCT 1->0
RLP24_TAG 0->1
CAF1_TCC 1->0
TIM_TTA 0->1
COPG_CCC 0->1
PSBH_GGT 1->0
RPL14_TAG 0->1
GRX1_ATA 0->1
GRX1_CAA 0->1
GRX1_CTA 0->1
GRX1_TAT 0->1
GRX1_TTA 0->1
GRX1_TTT 0->1
GRX1_GTA 0->1
ERF1_TAC 1->0
ERF1_TAG 0->1
ORF101D_ACG 0->1
ORF101D_AGC 0->1
ORF101D_CAG 0->1
ORF101D_CCG 0->1
ORF101D_GCA 0->1
ORF101C_AGC 0->1
ORF101C_CGA 0->1
ORF104_ACA 0->1
ORF104_CAA 0->1
ORF104_CGA 0->1
ORF104_TCA 0->1
ORF104_TTA 0->1
ORF104_GAC 0->1
ORF104_GAG 0->1
ORF104_GCT 0->1
ORF109_ACT 0->1
ORF109_AGA 0->1
ORF109_AGT 0->1
ORF109_CAT 0->1
ORF109_CGC 0->1
ORF109_CGT 0->1
ORF109_TAT 0->1
ORF109_TGG 0->1
ORF109_GCA 0->1
ORF109_GCC 0->1
ORF109_GGT 0->1
ORF135_AAT 0->1
ORF135_AGT 0->1
ORF135_CAT 0->1
ORF135_TCA 0->1
ORF135_TGC 0->1
ORF135_GCT 0->1
ORF135_GTT 0->1
ORF135_GGT 0->1
ORF101D_TAC 0->1
ORF101D_TAT 0->1
ORF101D_TCC 0->1
ORF101C_AAA 0->1
ORF101C_ACA 0->1
ORF101C_ACC 0->1
ORF101C_TTG 0->1
ORF101C_GAC 0->1
ORF101C_GTC 0->1
ORF101C_GGC 0->1
ORF115A_TCG 0->1
ORF115A_TGA 0->1
ORF115A_GTA 0->1
ORF115A_GTG 0->1
ORF115B_CAT 0->1
ORF115B_CGC 0->1
ORF123_ATA 0->1
ORF123_CGT 0->1
ORF123_TGA 0->1
ORF108B_CGT 0->1
ORF108B_CGG 0->1
ORF108B_TAA 0->1
ORF108B_GGT 0->1
ORF108A_AAT 0->1
ORF108A_ACG 0->1
ORF108A_TAA 0->1
ORF108A_TGG 0->1
ORF146_ACG 0->1
ORF147_ACA 1->0
ORF147_ACT 1->0
ORF147_CAG 1->0
ORF147_CCT 1->0
ORF147_CGA 1->0
ORF147_GAA 1->0
ORF147_GGT 1->0
ORF116_CGG 0->1
ORF100A_GCA 1->0
ORF100A_GCT 1->0
ORF100A_GTC 1->0
ORF100A_GTT 1->0
ORF100A_GTG 1->0
ORF100A_GGG 1->0
ORF101A_AAG 1->0
ORF101A_CTA 1->0
ORF101A_TCG 1->0
ORF101A_GAG 1->0
ORF101A_GCG 1->0
ORF101B_ATT 1->0
ORF101B_TAA 0->1
ORF101B_TAT 1->0
ORF101B_TCT 1->0
ORF101B_TTA 1->0
ORF101B_GAT 1->0
ORF101B_GCC 0->1
ORF101B_GCT 1->0
ORF100B_ACC 1->0
ORF100B_ATC 1->0
ORF100B_CCA 1->0
ORF100B_GCG 1->0
ORF100B_GTC 0->1
ORF104_AGT 0->1
ORF104_TCG 0->1
ORF109_CAC 0->1
ORF109_GAC 0->1
ORF106A_ACT 1->0
ORF106A_CAA 1->0
ORF106A_TGA 0->1
ORF106B_ACA 1->0
ORF106B_CAG 1->0
ORF106B_TCG 1->0
ORF161_GTA 1->0
ORF161_GTC 1->0
ORF161_GGG 1->0
ORF120_CAT 1->0
ORF120_TAG 0->1
ORF120_TCT 1->0
ORF120_TTA 1->0
ORF120_GAC 1->0
ORF125_AAC 1->0
ORF125_CAC 1->0
ORF125_CGT 1->0
ORF125_TAT 1->0
ORF125_TTA 1->0
ORF125_TGC 1->0
ORF135_CGA 0->1
ORF135_CGC 0->1
ORF115A_AAA 0->1
ORF115A_AAC 0->1
ORF115A_ACG 0->1
ORF115A_ATA 0->1
ORF115A_GAA 0->1
ORF115A_GAT 0->1
ORF115A_GGC 0->1
ORF115B_AAT 0->1
ORF115B_CTC 0->1
ORF115B_TAT 0->1
ORF115B_TTT 0->1
ORF115B_TTG 0->1
ORF115B_GTA 0->1
ORF115B_GTC 0->1
ORF123_CCC 0->1
ORF123_CTT 0->1
ORF123_TAA 0->1
ORF123_TTA 0->1
ORF108B_AAC 0->1
ORF108B_ACT 0->1
ORF108B_CAA 0->1
ORF108B_CTA 0->1
ORF108B_TAG 0->1
ORF108B_TTT 0->1
ORF108B_TTG 0->1
ORF108B_TGG 0->1
ORF108A_ACA 0->1
ORF108A_TAG 0->1
ORF108A_GAC 0->1
ORF108A_GCA 0->1
ORF108A_GTT 0->1
ORF108A_GGC 0->1
ORF146_CCG 0->1
ORF146_CTA 0->1
ORF146_CTC 0->1
ORF146_GAT 0->1
ORF146_GCA 0->1
ORF146_GTT 0->1
PSBM_TAG 0->1
NDHF_CTG 1->0
PETB_TCA 1->0
NDHJ_CTT 1->0
PSBI_TAG 0->1
CCSA_AAC 1->0
ATPF_CGT 1->0
NDHF_GTC 1->0
ATP9_CAG 0->1
CCMB_GCG 0->1
ATPI_TGC 0->1
MATR_TGA 0->1
PSBM_AAT 1->0
PSBM_ACT 1->0
PSBM_CGC 0->1
PSBM_TCC 0->1
PSBM_TCG 0->1
PSBM_GAG 0->1
PSBM_GTG 0->1
COX3_CGC 1->0
COX3_CGG 1->0
PSAN_CCG 0->1
PAP2_CTA 0->1
NAD5_CCG 0->1
NAD4_TGC 1->0
RBX1_ATA 0->1
RBX1_AGG 0->1
RBX1_TCA 0->1
PSBY_ACT 0->1
PSBY_CCA 0->1
PSBY_CTA 0->1
PSBY_CGC 1->0
PSBY_TTA 0->1
PSAD_CTT 1->0
PSAD_TCA 0->1
PSAD_TCC 1->0
PSBX_ATT 1->0
RBCL_TAT 1->0
PSAK_ACT 1->0
PSAK_TAC 0->1
PSAF_ACT 1->0
PSAF_ACG 0->1
PSAF_CCT 1->0
PSAF_TTT 1->0
PETN_AAC 0->1
RPL18_CCT 1->0
RPL18_CGA 0->1
RPL18_TCG 0->1
RPL11_AAT 1->0
RPL11_ACG 0->1
RPL35_CGA 0->1
PSAH_ACT 1->0
PSAH_ATT 1->0
PSAH_CCT 1->0
PSAH_TAT 1->0
PSAH_TCT 1->0
LHCB4_CCT 1->0
LHCB4_GGA 0->1
HSP70G_ACA 1->0
HSP70G_AGT 1->0
HSP70G_CCA 1->0
HSP70G_CCT 1->0
HSP70G_CGG 1->0
HSP70G_GCA 1->0
HSP70G_GTA 1->0
COG4_TAG 1->0
LHCA3_AAT 0->1
LHCA3_ACG 1->0
LHCA3_AGA 0->1
LHCA3_CGT 1->0
LHCA3_CGG 0->1
LHCA3_TAA 1->0
LHCA3_TGA 0->1
LHCA3_TGT 0->1
PSBO_ACG 1->0
PSAN_ATT 0->1
PSAN_AGT 0->1
PSAN_CCT 0->1
PSAG_AGT 0->1
PSAG_CAA 1->0
PSAG_CGA 1->0
PSAG_TGC 1->0
PETC_CTC 1->0
LHCB5_CCT 0->1
RPL20_GGA 1->0
NDHE_TCT 1->0
CCMB_TAA 0->1
YCF15_CAC 1->0
YCF15_TCC 1->0
YCF15_GCA 0->1
YCF15_GCT 1->0
PSAC_CAG 0->1
NAD6_GGC 1->0
NDHB_AGG 0->1
NDHE_ACA 1->0
PSAA_TAA 1->0
PSAA_TAG 0->1
PETG_GGT 1->0
YCF3_TCT 1->0
NDHG_AGT 1->0
RPS15_ACT 1->0
CLPP_TCT 1->0
MAT-R_TGA 1->0
ORF104B_AAC 0->1
ORF104B_CGG 0->1
ORF104B_GAC 0->1
ORF104B_GAG 0->1
ORF110B_CTG 0->1
ORF110B_TGC 0->1
ORF110B_GGC 0->1
ORF110A_AAC 0->1
ORF110A_ACA 0->1
ORF110A_TAC 0->1
ORF110A_GAC 0->1
ORF110A_GTC 0->1
ORF114A_AGG 0->1
ORF114A_CGA 0->1
ORF114A_CGC 0->1
ORF114A_TTA 0->1
ORF103B_CGC 0->1
ORF103B_TCG 0->1
ORF103B_GCA 0->1
ORF103C_TTA 0->1
ORF103C_GGT 0->1
ORF162_ACG 0->1
ORF110B_ACG 0->1
ORF110B_CGG 0->1
ORF110B_TAG 0->1
ORF110B_GGG 0->1
ORF110A_CCC 0->1
ORF114A_TGG 0->1
ORF114A_GCG 0->1
ORF105A_GCT 0->1
ORF147_CTG 0->1
ORF147_CGG 0->1
ORF147_TGT 1->0
ORF106A_AGG 1->0
ORF106A_CCG 0->1
ORF106B_CGT 0->1
ORF106B_GCG 0->1
ORF116_ATC 0->1
ORF116_TAA 1->0
ORF116_TTG 0->1
ORF116_TGA 0->1
ORF116_GCT 1->0
ORF116_GTC 1->0
ORF103B_ACA 0->1
ORF103B_GAT 0->1
ORF103B_GCC 0->1
ORF103C_GCG 0->1
NDHJ_GCA 1->0
NDHH_ACG 1->0
NDHH_CCG 1->0
ORF162_CAC 0->1
ORF162_TGA 0->1
ORF122_ACA 1->0
ORF122_AGC 0->1
ORF122_CTC 1->0
ORF122_CGC 1->0
ORF122_TGT 1->0
ORF118_GGC 0->1
MAT-R_TAG 1->0
PSBA_ACG 0->1
PSBT_AAC 0->1
ORF118_CGA 0->1
ORF118_GAG 0->1
PSBE_ATA 1->0
PSBD_AAT 1->0
PSBD_ATA 1->0
PSBD_CGA 1->0
PSBD_TTG 1->0
PSBD_GCC 1->0
PSBD_GTC 1->0
PSBF_ATA 1->0
PSBF_CGT 0->1
PSBA_AGA 1->0
PSBA_AGT 1->0
PSBA_TAT 1->0
PSBC_ATA 1->0
PSBC_AGA 1->0
PSBC_CAT 1->0
PSBN_AGA 1->0
PSBN_CGT 0->1
PSBN_TCT 1->0
PSBN_TGG 0->1
PSBH_TAC 0->1
PSBH_TAT 1->0
PSBK_CGT 0->1
PSAI_GAG 0->1
RPS16_CTG 0->1
RPS18_ATA 1->0
RPS13_AAT 1->0
RPS13_ATA 1->0
RPS13_TAA 0->1
PETN_AAG 0->1
PETN_ATC 0->1
PETN_CGC 0->1
PETN_TGC 0->1
PETN_GAT 1->0
PETN_GAG 0->1
PETN_GCC 0->1
PETN_GCG 0->1
PETN_GTA 1->0
PETN_GGA 1->0
PETN_GGC 0->1
ATPE_ATA 1->0
ATPE_AGA 1->0
RPL22_AAT 1->0
RPL22_ATA 1->0
RPL22_CAT 1->0
RPL22_TAT 1->0
RPL22_TTA 1->0
RPL22_GCA 1->0
RPL22_GTA 1->0
PETD_AAT 1->0
PETD_ATA 1->0
PETD_TTG 1->0
RPL2_ATA 1->0
ATPI_ATA 1->0
PETB_ATA 1->0
PETB_CAT 1->0
PETB_CGA 1->0
RPL20_ATA 1->0
RPL23_ATA 1->0
RPL23_GCC 0->1
RPL36_GAG 0->1
PSBX_CGC 1->0
RPL19_AGT 0->1
RPL19_TGG 1->0
PSAL_ACA 0->1
PSAL_CAC 1->0
PSAL_CTA 0->1
PSAK_AAT 0->1
PSAK_ACA 0->1
PSAK_ATA 0->1
PSAK_AGA 0->1
PSAK_AGT 0->1
PSAK_CCA 0->1
PSAK_CTA 0->1
PSAK_TCA 0->1
PSAK_TCC 1->0
PSAK_TTG 0->1
PSAK_TGT 0->1
PSAK_GTA 0->1
PSAK_GTG 1->0
PSAK_GGA 0->1
PSAF_AAT 0->1
PSAF_ATA 0->1
RPS17_ATA 0->1
RPS17_AGA 0->1
RPS17_GCA 0->1
RPL13_ACA 0->1
RPL13_ATA 0->1
RPL13_CAT 0->1
RPL13_CCG 1->0
RPL13_CGG 1->0
RPL13_TCG 1->0
RPL13_GCG 1->0
RPL18_ATA 0->1
RPL18_CCG 1->0
RPL18_TTA 0->1
RPL9_ATA 0->1
RPL9_CAA 0->1
RPL9_CCG 1->0
RPL9_CTA 0->1
RPL9_CGA 0->1
RPL9_TTA 0->1
RPL9_TGC 1->0
RPL9_GTA 0->1
RPL6_ACC 1->0
RPL6_CCG 1->0
RPL3_AAA 0->1
RPL3_ACA 0->1
RPL3_ATA 0->1
RPL3_CCG 1->0
RPL3_CTA 0->1
RPL3_TCG 1->0
RPL3_GCA 0->1
RPL3_GCG 1->0
ATPD_AAA 0->1
ATPD_AAT 0->1
ATPD_ACA 0->1
ATPD_ATA 0->1
ATPD_AGA 0->1
ATPD_AGT 0->1
ATPD_CCA 0->1
ATPD_CCC 1->0
ATPD_CTA 0->1
ATPD_CTG 1->0
ATPD_CGC 1->0
ATPD_TCA 0->1
ATPD_TTA 0->1
ATPD_TTT 0->1
ATPD_TTG 0->1
ATPD_TGC 1->0
ATPD_GAA 0->1
ATPD_GCA 0->1
ATPD_GTA 0->1
RPS5_AAT 0->1
RPS5_ACA 0->1
RPS5_ATA 0->1
RPS5_AGA 0->1
RPS5_TCA 0->1
RPS5_TTA 0->1
RPS5_GCA 0->1
RPS9_AGT 0->1
RPS9_TGC 0->1
RPL29_AAA 0->1
RPL29_AAT 0->1
RPL29_CAC 1->0
RPL29_CCA 0->1
RPL29_CTT 0->1
RPL29_CGT 0->1
RPL29_TAC 1->0
RPL29_TCA 0->1
RPL29_TTA 0->1
RPL29_GAA 0->1
RPL29_GCA 0->1
RPL29_GCT 0->1
RPL24_ACA 0->1
RPL24_ACG 1->0
RPL24_ATA 0->1
RPL24_AGA 0->1
RPL24_AGT 0->1
RPL24_CAT 0->1
RPL24_CCA 0->1
RPL24_CTA 0->1
RPL24_TCG 1->0
RPL24_TTA 0->1
RPL24_GCC 1->0
RPL24_GCG 1->0
RPL27_ATA 0->1
RPL27_AGA 0->1
RPL27_CAC 1->0
RPL27_TTA 0->1
RPL27_GCA 0->1
RPL21_AAA 0->1
RPL21_AAC 1->0
RPL21_ACA 0->1
RPL21_ACG 1->0
RPL21_AGA 0->1
RPL21_CAG 1->0
RPL21_CCT 0->1
RPL21_CCG 1->0
RPL21_CTA 0->1
RPL21_CTT 0->1
RPL21_CGC 1->0
RPL21_TAT 0->1
RPL21_TCA 0->1
RPL21_TTA 0->1
RPL21_TGC 1->0
RPL21_TGT 0->1
RPL21_GAG 1->0
RPL21_GCG 1->0
RPL21_GTG 1->0
RPL34_AGA 0->1
RPL34_AGC 1->0
RPL34_AGT 0->1
RPL34_CCG 1->0
RPL34_CTC 1->0
RPL34_TCG 1->0
RPL34_GCA 0->1
RPL34_GGA 0->1
ACT1_CGC 0->1
ACT1_CGG 0->1
ACT1_GTA 0->1
PSBL_TAC 1->0
PSBT_CGG 0->1
YCF3_GTC 0->1
ATP1_TAG 0->1
ETR1_TAA 0->1
WRKY3_TGA 0->1
XTH1_TAA 0->1
WRKY29_ATA 1->0
WRKY29_CTT 1->0
WRKY29_CGA 1->0
WRKY29_TTA 1->0
WRKY29_TGT 1->0
FSD1_AAA 1->0
FSD1_ATA 1->0
FSD1_AGA 1->0
FSD1_TCA 1->0
FSD1_GTA 1->0
FSD1_GGA 1->0
MSD1_AAA 1->0
MSD1_AGA 1->0
MSD1_AGG 1->0
MSD1_CCA 1->0
MSD1_CGT 1->0
MSD1_TCA 1->0
MSD1_TTA 1->0
FSD1_CGT 1->0
FSD1_TCG 1->0
MSD1_CGC 1->0
COX1_CGC 1->0
PAP1_TCA 1->0
GRF5_GTT 0->1
EXPA5_CGA 0->1
NAD9_CTT 1->0
NAD3_CTT 1->0
NAD6_TAG 0->1
PSBL_TGA 0->1
PETD_TAG 0->1
RPS1_CGT 1->0
CCMC_TAG 0->1
CCMC_GGC 1->0
CCMB_GAC 1->0
YCF15_CAG 1->0
YCF15_CTT 1->0
YCF15_TGT 0->1
YCF15_GTG 1->0
PSBE_TCG 0->1
PSBF_GTC 0->1
PSBK_GGC 0->1
INFA_CTT 1->0
SDH3_GGG 1->0
CCMB_AAG 1->0
PSBF_GGC 0->1
MTTB_TGT 1->0
ORF120_AAC 1->0
ORF120_ATA 1->0
ORF120_ATT 0->1
ORF120_CGT 1->0
ORF120_TCC 1->0
ORF125_CCT 0->1
ORF125_CGC 0->1
ORF125_TAC 1->0
ORF145_TAC 1->0
MYB12_CTG 0->1
MYB12_CGC 0->1
MYB12_CGG 0->1
MYB12_TGA 0->1
MYB12_GCG 0->1
ORF122_ACG 1->0
ORF122_CGA 1->0
ORF122_GCG 1->0
PSBL_CTA 0->1
ATP8_ACA 1->0
ATP8_TAC 1->0
TUA1_AAA 1->0
TUA1_ACA 1->0
TUA1_AGA 1->0
TUA1_AGT 1->0
TUA1_CAA 1->0
TUA1_CAT 1->0
TUA1_TAT 1->0
TUA1_TCA 1->0
TUA1_TTG 1->0
TUA1_GCA 1->0
TUA1_GTA 1->0
TUA1_GGA 1->0
NDHD_CAG 1->0
ORF106A_CGT 1->0
CKS1_AGC 0->1
CKS1_GGC 1->0
ORF100A_ATC 0->1
ORF100A_CAG 0->1
ORF100A_CCC 0->1
ORF100A_CGC 0->1
ORF100B_TCG 1->0
ORF100B_TTG 1->0
ORF100B_GAA 1->0
ORF100B_GAC 0->1
ORF100B_GGG 0->1
ORF106B_CTG 1->0
SAMDC_CGG 1->0
TCP20_ACG 0->1
TCP20_CTC 0->1
MTTB_GGG 1->0
NAC1_AGT 0->1
TCTP_CTA 1->0
XTH3_CTA 0->1
GLB1_TTA 0->1
APX1_CCG 1->0
ACBP_CAG 1->0
ACBP_CGA 1->0
ACBP_TTA 1->0
ACBP_TGC 1->0
ACBP_GTA 1->0
ORF101A_AGG 0->1
ORF101A_TAT 1->0
ORF101A_TGT 0->1
ORF101A_GTA 1->0
ORF101B_AAC 1->0
ORF101B_CCC 0->1
ORF101B_TCG 0->1
HXK2_TAA 0->1
ORF145_GAT 1->0
ACO2_TAA 0->1
MADS2_GCG 1->0
HXK2_TGA 0->1
ABP1_CGA 0->1
ABP1_TCG 0->1
APX_TAA 0->1
ACBP_ACT 0->1
ACBP_CCC 1->0
ACBP_CGC 1->0
ACBP_CGG 1->0
CCD1_CGG 1->0
SIP1_CGC 0->1
SIP1_GCG 0->1
NAD4L_CCT 1->0
NAD4L_CTG 0->1
NAD4L_CGT 0->1
RPL10_ACT 1->0
RPL10_AGA 1->0
RPL10_CAC 0->1
RPL10_CAT 1->0
RPL10_CCG 0->1
RPL10_CTA 1->0
RPL10_CGT 0->1
RPL10_TCA 1->0
RPL10_TGT 1->0
RPL10_GTC 0->1
ARF2_TTA 1->0
SDH3_AGC 0->1
SDH3_GGC 0->1
SDH4_AGG 1->0
SDH4_CTC 1->0
SDH4_CGT 1->0
ERF1_AAT 1->0
ERF1_ATA 1->0
ERF1_TGT 1->0
ERF1_GTA 1->0
CDPK1_CGC 0->1
GDH1_ACG 0->1
PSBL_GGT 0->1
CCMC_TGA 1->0
WRKY3_AAT 1->0
WRKY3_ACT 1->0
WRKY3_CTT 1->0
WRKY3_TTA 1->0
WRKY3_TTT 1->0
MTTB_AAC 0->1
MTTB_AGA 1->0
TCTP_ATA 1->0
TCTP_CCG 1->0
ORF161_AGG 1->0
ORF161_CGG 1->0
FEY_ACT 1->0
FEY_CCA 1->0
FEY_TCT 1->0
FEY_GTA 1->0
MDH_AAT 1->0
MDH_ATA 1->0
MDH_AGT 1->0
MDH_CAT 1->0
MDH_CCT 1->0
MDH_CGT 1->0
MDH_TAT 1->0
MDH_TTA 1->0
MDH_TGT 1->0
MDH_GTA 1->0
BAM1_ACA 1->0
BAM1_ACT 1->0
BAM1_ATA 1->0
BAM1_AGT 1->0
BAM1_GCA 1->0
PSBQ_AAA 1->0
PSBQ_AAT 1->0
PSBQ_AGA 1->0
PSBQ_AGT 1->0
PSBQ_CCA 1->0
PSBQ_CCT 1->0
PSBQ_CTA 1->0
PSBQ_TCA 1->0
PSBQ_TTA 1->0
PSBQ_TTT 1->0
PSBQ_GCA 1->0
PSBQ_GTA 1->0
PSBQ_GGA 1->0
PSBR_AAA 1->0
PSBR_ACA 1->0
PSBR_AGA 1->0
PSBR_AGT 1->0
PSBR_AGG 1->0
PSBR_CGC 0->1
PSBR_TAT 1->0
PSBR_TCA 1->0
PSBR_TTA 1->0
PSBR_GCA 1->0
PSBR_GTA 1->0
PDF1B_ACA 1->0
PDF1B_CGT 1->0
PDF1B_TCA 1->0
PDF1B_TCT 1->0
PDF1B_TGA 1->0
DXR_ACA 1->0
DXR_ACT 1->0
DXR_AGT 1->0
DXR_CTA 1->0
DXR_TCA 1->0
DXR_TTA 1->0
DXR_TGT 1->0
DXR_GTA 1->0
DAD1_ACA 1->0
DAD1_CAT 1->0
DAD1_TGT 1->0
LSD1_CCG 0->1
LSD1_CGA 0->1
LSD1_CGC 0->1
LSD1_TGA 0->1
FEY_TGA 1->0
BAM1_TGA 1->0
SIP1_AAA 0->1
SIP1_AGA 0->1
SIP1_TTA 0->1
SIP1_TTG 0->1
SIP1_GAA 0->1
SIP1_GTA 0->1
PSY1_CGA 1->0
PSY1_GCG 1->0
BTF3_CCG 1->0
BTF3_CTC 1->0
BTF3_GCG 1->0
CBL1_GTA 0->1
ANT1_CGT 1->0
GDH1_TAA 0->1
GDH1_TTA 0->1
RPS17_TCA 0->1
ADC1_TGA 1->0
CAT1_AAA 1->0
CAT1_ATA 1->0
CAT1_AGA 1->0
CAT1_CAA 1->0
CAT1_TTA 1->0
CAT1_TGT 1->0
AGO3_TTA 1->0
AGO3_TGA 1->0
APX2_TAA 1->0
MCA1_AAA 1->0
MCA1_TAT 1->0
MCA1_TTA 1->0
MCA1_GTA 1->0
ADC1_TAA 1->0
APX2_CGA 1->0
APX2_TGA 1->0
APX1_AGA 0->1
APX1_CGG 1->0
APX1_TCG 1->0
APX1_TTT 0->1
ACS2_CGC 1->0
ACS2_TAT 0->1
ACS2_TTA 0->1
NRAMP1_CGC 1->0
NDHC_CGC 0->1
HYD1_AAT 1->0
HYD1_AGT 1->0
BTF3_ACA 0->1
BTF3_CTA 0->1
BTF3_TAC 1->0
BTF3_TCA 0->1
BTF3_TGG 0->1
NAD2_AGG 0->1
NAD2_CGG 0->1
MAD2_CGG 1->0
RPL10_AAT 0->1
RPL10_ATA 0->1
RPL10_CCA 0->1
RPL10_TTA 0->1
RPL10_TTT 0->1
RPL10_GTA 0->1
PDS1_ATA 0->1
PDS1_AGA 0->1
PDS1_AGT 0->1
PDS1_CAA 0->1
PDS1_CAT 0->1
PDS1_CGA 0->1
PDS1_TAT 0->1
PDS1_TCA 0->1
PDS1_TTA 0->1
PDS1_TGT 0->1
PDS1_GAA 0->1
RBX1_ACG 1->0
RBX1_TAC 1->0
PSBE_TCA 0->1
PSBL_AAA 0->1
PSBL_ACC 1->0
RPS13_CTC 0->1
PETG_CCA 0->1
RPL2_CTC 1->0
RPS6_CCG 0->1
NDHB_TAA 0->1
NDHB_TAG 1->0
FER1_CGG 1->0
AOC1_CTA 1->0
AOC1_TGT 1->0
AOC1_TGG 1->0
CAX1_AGA 0->1
CAX1_AGT 0->1
CAX1_TTA 0->1
CAM1_ACG 1->0
CAM1_CCT 1->0
CAM1_CGG 1->0
CAM1_TCG 1->0
ADK1_CGT 1->0
ANT1_ATA 0->1
ANT1_AGA 0->1
ANT1_AGT 0->1
ANT1_AGG 0->1
ANT1_CAA 0->1
ANT1_TGT 0->1
ANT1_GAA 0->1
ADH1_TAA 1->0
BIP1_TAA 1->0
TIM_CCG 0->1
TIM_CGA 0->1
GST_TAG 1->0
ASN2_TGA 1->0
ASN3_TAG 1->0
PSY1_AGA 1->0
PSY1_AGT 1->0
PSY1_TTA 1->0
PSY1_TGT 1->0
MAD2_AAT 1->0
MAD2_AGT 1->0
MAD2_CCA 1->0
MAD2_CTT 1->0
MAD2_CGT 1->0
MAD2_TCA 1->0
LHCB5_AGA 1->0
LHCB5_CAT 1->0
LHCB5_CCA 1->0
LHCB5_GCA 1->0
LHCB5_GTA 1->0
LHCB5_GGA 1->0
CYC1_AAA 1->0
CYC1_CCA 1->0
CYC1_TTA 1->0
RAD51B_AAT 1->0
RAD51B_ACT 1->0
RAD51B_TAT 1->0
RAD51B_TGT 1->0
GST_CCA 1->0
GST_TGA 1->0
ASN2_ACA 1->0
ASN2_ACT 1->0
ASN2_ATA 1->0
ASN2_AGT 1->0
ASN2_CCA 1->0
ASN2_TGT 1->0
ASN2_GTA 1->0
ASN3_ACT 1->0
ASN3_CCT 1->0
ASN3_TGA 1->0
FER1_AAA 1->0
FER1_AAT 1->0
FER1_ACA 1->0
FER1_AGA 1->0
FER1_AGT 1->0
FER1_AGG 1->0
FER1_CAA 1->0
FER1_CTT 1->0
FER1_TTA 1->0
FER1_GAA 1->0
FER1_GGA 1->0
PHB2_CAT 1->0
PHB1_AGA 1->0
AOC1_AGG 1->0
CAM1_GGA 1->0
MCM6_AGA 1->0
ADK1_AGA 1->0
ADH1_AGA 1->0
BIP1_AGA 1->0
BIP1_TAG 1->0
RPS6_AGT 0->1
RPS6_AGG 0->1
RPS6_CCT 0->1
RPS6_CGA 0->1
COX3_AGC 0->1
COX3_AGG 1->0
COX3_CGA 1->0
COX3_TGA 1->0
NAD3_AGG 1->0
NAD3_GGG 0->1
NAD7_CGG 1->0
NAD6_CCG 1->0
NAD6_CGC 1->0
NAD4_TAA 0->1
NAD4_TGA 1->0
ATP8_CGT 0->1
ATP8_CGG 1->0
ATP8_GCA 0->1
ATP8_GCG 0->1
PSBE_GTC 1->0
PSBF_ACC 1->0
PSBA_AGG 1->0
PSBA_CGA 1->0
PSBA_GCC 1->0
PSBC_GTC 1->0
PSBB_TCG 1->0
PSBN_GAC 1->0
PSBK_TGT 1->0
PSBK_GCC 1->0
PSAA_ACG 1->0
PSAB_CTC 1->0
RPOA_CTC 1->0
PETN_AGT 1->0
ATPA_CTC 1->0
ATPA_CTG 1->0
PETA_CCC 1->0
PETA_GGG 1->0
ATPI_CCC 1->0
ATPH_TTG 1->0
ATPF_GGG 1->0
PETB_TTG 1->0
RPL20_CGG 1->0
RPL33_TTG 1->0
RPL33_GCC 1->0
RPOB_CGG 1->0
INFA_TAG 1->0
LHCA1_AGG 1->0
LHCA1_CTA 1->0
HXK1_TGT 0->1
RPS15_AAA 0->1
RPS15_AGA 0->1
RPS15_TTT 0->1
RPS15_GAA 0->1
NAD4L_AGA 0->1
NAD4L_GAC 1->0
COX2_ATA 0->1
COX2_AGG 0->1
NAD3_AAG 0->1
NAD3_ACA 1->0
NAD3_CAA 1->0
NAD7_AGG 0->1
ATP9_AAT 0->1
ATP9_CAT 0->1
ATP9_TGT 1->0
PER1_ATT 1->0
PER1_AGT 1->0
PER1_TCA 1->0
PER1_TCT 1->0
PER1_GAA 1->0
NAD1_AAG 1->0
NAD1_ATA 1->0
PSBS_CAC 0->1
PSBS_CGA 0->1
PSBS_TAC 0->1
PSBS_TGG 0->1
PSBE_AGC 1->0
PSBE_CGA 1->0
PSBD_TCC 1->0
PSBF_CGA 1->0
PSBF_GAT 1->0
PSBF_GGT 0->1
PSBA_ACC 1->0
PSBA_TCC 1->0
PSBA_TTG 1->0
PSBN_CAA 1->0
PSBK_AAT 1->0
PSBT_GAT 0->1
PSAJ_ATA 1->0
PSAJ_CTA 1->0
PSAB_ACC 1->0
RPS13_AGT 1->0
RPS13_CAC 0->1
RPS13_TGA 1->0
ATPA_TCC 1->0
ATPA_GGC 1->0
ATPE_CTG 1->0
RPL22_AGT 1->0
PETA_TCG 1->0
RPL2_TTG 1->0
ATPF_TGG 1->0
ATPF_GTG 1->0
PETB_TCC 1->0
RPL36_CAC 0->1
YCF3_GAG 1->0
PER1_CGA 1->0
NAD1_ACC 1->0
COX1_ATA 0->1
INFA_ATA 0->1
INFA_AGA 0->1
INFA_AGT 0->1
INFA_CAT 0->1
INFA_TCA 0->1
INFA_GCG 1->0
NAD6_ATA 0->1
NAD6_AGA 0->1
NAD6_CAC 0->1
ATP6_ATA 0->1
ATP4_ATA 0->1
COB_ATA 0->1
COB_AGG 0->1
SEC22_TGT 1->0
```
