## Supplementary material for "Codon Use and Aversion is Largely Phylogenetically Conserved Across the Tree of Life": Supplementary File 16 protozoa_charactersUsed.txt

```
CLPP_ACA 0->1
CLPP_CGG 0->1
PCNA_AGA 1->0
PCNA_CCG 0->1
PCNA_TCA 1->0
ACT1_CTA 0->1
ARF1_CGG 0->1
ARF1_GCA 0->1
CAM1_CTG 0->1
CAM1_CGC 0->1
CAM1_TCG 0->1
CAM1_TGC 0->1
CAM1_GTG 0->1
ARF1_TTA 0->1
SDH1_TCA 0->1
SDH1_TGA 0->1
CAM1_ACA 0->1
CHC_ATA 0->1
SIR2_AGA 1->0
SIR2_TAG 1->0
SIR2_TGA 0->1
RPA1_CCT 1->0
RPA1_TAT 1->0
PAH_AGG 0->1
PAH_TGT 1->0
CYSB_ACA 1->0
CYSB_TTG 1->0
ATG12_AAT 1->0
TAT_AGA 1->0
APRT_CAT 1->0
PRMT5_AGA 1->0
ATG8_AAT 1->0
ATG8_ACT 1->0
ATG8_AGA 1->0
ATG8_AGG 0->1
ATG8_CTA 0->1
ATG8_TGA 0->1
FTHS_TAA 1->0
FTHS_TAG 0->1
PABP1_AGA 0->1
PABP1_AGG 0->1
PABP1_TCT 0->1
PABP1_TGT 0->1
ACP_AAA 1->0
ACP_AGG 1->0
ACP_CCG 1->0
GDH_TTG 1->0
MOB1_ATA 1->0
MOB1_CCT 1->0
MOB1_GTA 1->0
MOB1_GTT 1->0
RPT6_AGA 1->0
RPT6_AGT 1->0
RPT6_CGA 1->0
PGI_TGT 0->1
DHODH_AGT 1->0
DHODH_TAT 1->0
DHODH_TCA 1->0
DHODH_TCT 1->0
DHODH_TGT 0->1
PIN1_CAT 1->0
PIN1_CGA 1->0
PIN1_CGT 0->1
PIN1_TCG 1->0
PIN1_TTC 1->0
PIN1_TTG 1->0
CPC1_ATA 0->1
CPC1_AGG 1->0
CPC1_CGA 1->0
CPC1_TAG 0->1
CPC1_TGA 1->0
CPC2_ACT 1->0
CPC2_CTA 1->0
CPC2_TGT 1->0
RAB11_CCT 0->1
RAB11_TAA 1->0
RAB11_TGA 0->1
CYP13_AGT 0->1
PRI1_AGA 0->1
CYP7_CGT 0->1
CYP7_TGT 0->1
CYP2_AAA 1->0
CYP2_AGT 1->0
CYP2_CCC 1->0
CYP2_TTG 1->0
CYP2_GTT 1->0
GPD_TCA 0->1
GPD_TTT 1->0
RPE_CGT 1->0
RPE_TCA 1->0
ABCB1_CCC 1->0
ABCB1_CCG 1->0
ABCB1_CTG 1->0
ABCB1_CGA 1->0
ABCB1_CGC 1->0
ABCB1_CGG 1->0
LEO1_TAA 0->1
UFD1_ACG 1->0
UFD1_CCG 1->0
UFD1_GTG 1->0
CDK1_CCG 1->0
GCVP_CCG 1->0
GCVP_CTA 1->0
GCVP_CTG 1->0
GCVP_GCG 1->0
NMT_CTG 1->0
NMT_CGA 1->0
PIGM_TAA 0->1
SRRM1_GCG 1->0
METK_ACA 1->0
METK_AGC 1->0
ABCG2_AGG 1->0
VPS60_CCG 1->0
VPS60_TAA 0->1
VPS60_TCC 1->0
GPMA_AGA 0->1
GPMA_TAA 0->1
HEMF_TCC 0->1
VPS45_CCC 1->0
VPS45_CCG 1->0
RECA_CCG 1->0
RECA_CGA 1->0
RECA_GCG 1->0
RECA_GGC 1->0
PCNA_CAG 1->0
RPA5_GTG 0->1
RPA2_CGA 1->0
COQ2_TAA 0->1
NSFA_TAA 0->1
GND_CAT 0->1
VPS24_CAC 1->0
VPS24_CCG 1->0
VPS24_CGA 1->0
VPS24_TAC 1->0
VPS24_TAT 0->1
VPS24_GCG 1->0
VPS25_TGT 0->1
VPS28_CCG 1->0
VPS28_GCG 1->0
VPS28_GGC 1->0
VPS29_TCG 1->0
VPS2B_CTC 1->0
VPS2B_CTG 1->0
VPS2B_CGA 1->0
VPS2B_TCG 1->0
VPS2B_TTC 1->0
VPS2B_GTG 1->0
VPS2A_CCC 1->0
VPS2A_CGC 1->0
VPS2A_GAC 1->0
VPS2A_GTG 1->0
DHPS_GGG 0->1
RPS3A_ACA 1->0
ELP3_ATA 0->1
PEX2_CCG 1->0
INO1_CAG 1->0
INO1_CCG 1->0
PEX7_CGG 1->0
RPS10_GTA 0->1
RPS17_ACA 0->1
RPS17_GTA 1->0
RPS16_AGC 1->0
RPS16_GCA 1->0
RPS15_ACG 1->0
RPS15_GCA 1->0
RPS19_TTT 1->0
VAMP7A_TAA 0->1
ALG9_AGG 1->0
ALG9_CCG 1->0
ALG9_CGA 1->0
ALG9_TGC 1->0
RAB1C_GCT 0->1
TAF1_TAA 0->1
ALG3_ACG 1->0
ALG3_CGC 1->0
ALG3_CGG 1->0
ALG3_TAA 0->1
ALG3_TGA 1->0
ALG3_GAC 1->0
ALG3_GCG 1->0
SSRP1_CCG 1->0
SSRP1_CTG 1->0
SSRP1_TGC 1->0
SSRP1_GCG 1->0
MND1_CTA 1->0
MND1_CTC 1->0
MND1_CGT 0->1
MND1_TCG 1->0
MND1_GCG 1->0
MND1_GTC 1->0
MND1_GGC 1->0
MND1_GGG 1->0
MRE11_CTG 1->0
PAF1_CTG 1->0
PAF1_CGC 1->0
PAF1_GCG 1->0
PAH_ACG 1->0
PAH_CAG 1->0
PAH_CCG 1->0
PAH_CTG 1->0
PAH_CGA 1->0
RPL38_TCA 0->1
RPL38_TGT 0->1
RPL37_TCA 0->1
RPL37_TTA 0->1
RPL37_GAA 0->1
RPL37_GTC 0->1
RPL32_TAT 1->0
RPL32_TTT 1->0
RPL30_GGA 1->0
MED11_AGT 0->1
MED11_TAA 0->1
SPT4_TTA 0->1
RPL17_CTT 1->0
RPL12_TGT 0->1
RPL12_GTA 0->1
RPL13_CCC 1->0
RPL19_GCA 1->0
UBE2N_CAC 0->1
NDUFA5_TTA 0->1
UFM1_AAC 0->1
EIF6_ACG 1->0
EIF6_CCC 1->0
EIF6_CTA 1->0
EIF6_CTG 1->0
NPL4_TAA 0->1
VPS4_CAG 1->0
VPS4_CCG 1->0
VPS4_CGC 1->0
VPS4_GCG 1->0
SF3A3_AGC 1->0
SF3A3_CTG 1->0
SEC13_ACC 1->0
SEC13_CAG 1->0
SEC13_CCC 1->0
SEC13_CTG 1->0
SEC13_GCG 1->0
SEC13_GTG 1->0
FAH_ATA 0->1
FAH_TTA 0->1
COG3_AGG 1->0
COG3_CGC 1->0
COG3_CGG 1->0
COG3_TGC 1->0
COG3_GCG 1->0
COG3_GGC 1->0
COG7_AGG 1->0
COG7_CCG 1->0
COG7_CGG 1->0
COG5_AGG 1->0
COG5_GCG 1->0
COG4_CGC 1->0
COG4_CGG 1->0
MED31_GTG 0->1
ARL2_TCG 1->0
RPC11_CTC 1->0
RPC11_TCT 0->1
RPC11_GTC 1->0
SEC31_CGA 1->0
CYSK_TCG 0->1
CYSB_CAG 1->0
IMPA_TAT 0->1
RPL27A_CTT 1->0
RPL27A_TGT 0->1
RPL27A_GAG 1->0
DUT_CCG 1->0
DUT_CTA 1->0
DUT_CTG 1->0
DUT_TGC 1->0
RPL13A_GTA 1->0
RPL37A_CAC 0->1
RPL37A_TCT 0->1
RPL37A_TTA 0->1
POLD1_AGG 1->0
POLD1_TAA 0->1
POLD2_CTG 1->0
CSN1_ACG 1->0
CSN1_CCG 1->0
CSN1_CTG 1->0
SMC2_CGC 1->0
SMC2_GGG 1->0
VPS54_CCG 1->0
VPS54_CGG 1->0
MSH4_GGG 1->0
PEX13_AGG 1->0
PEX13_CCG 1->0
PEX14_CCG 1->0
PEX14_GCG 1->0
RAB6_ACG 1->0
RAB6_CGA 1->0
RAB6_CGC 1->0
RAB6_TAC 1->0
RAB6_TCC 1->0
RPB1_CGG 1->0
RPB3_TCC 1->0
ABCH1_TGT 0->1
MSH1_TAA 0->1
MSH5_CGC 1->0
MSH5_CGG 1->0
MSH5_GGC 1->0
ATG12_AGA 0->1
ATG12_CCG 1->0
ATG12_CTA 1->0
ATG12_CGA 1->0
ATG12_TAA 0->1
ATG12_TCG 1->0
ATG12_TTC 1->0
ATG12_GTG 1->0
ATG12_GGC 1->0
MCM7_CGG 1->0
MCM2_CGG 1->0
MCM2_TGC 1->0
MAGOH_AGT 0->1
MAGOH_GCA 0->1
SOD2_CAG 1->0
SOD2_CCC 1->0
SOD2_TCG 1->0
SOD2_GTG 1->0
NIT2_CAG 1->0
CDC20_TTA 0->1
VPS32_CTG 1->0
VPS32_TCG 1->0
VPS32_GCG 1->0
VPS35_CCC 1->0
VPS35_GCG 1->0
VPS39_AGC 1->0
VPS39_TAA 0->1
VPS39_TGA 1->0
TAT_AGC 1->0
TAT_CAG 1->0
TAT_CTG 1->0
TAT_GCG 1->0
TAT_GGC 1->0
SMC6_CGG 1->0
ALG11_ACG 1->0
ALG11_CGA 1->0
ALG11_TCC 1->0
ALG11_TGC 1->0
ALG11_GCG 1->0
APRT_AGC 1->0
APRT_CCG 1->0
APRT_CTG 1->0
APRT_GGC 1->0
RAB5A_TAC 1->0
MCM6_CTG 1->0
RPE_AGC 1->0
RPE_TGC 1->0
RPS26_CTT 1->0
RPS27_CCT 1->0
RPS27_TCT 1->0
RPS27_GAC 0->1
RPS27_GCA 0->1
RPS27_GGA 1->0
RPS24_ATT 0->1
RPS25_TTA 0->1
RPS23_CCT 1->0
RPL26_CTT 0->1
PRMT2_CCG 1->0
PRMT2_CTC 1->0
PRMT2_CTG 1->0
PRMT2_GCG 1->0
PRMT1_CAG 1->0
PRMT1_TCC 1->0
PRMT1_TCG 1->0
PRMT1_TGC 1->0
PRMT1_GCG 1->0
PRMT1_GTG 1->0
RFC5_AGC 1->0
RFC4_CCC 1->0
RFC4_CCG 1->0
RFC4_CTG 1->0
RFC4_CGC 1->0
RFC4_GCG 1->0
RFC4_GGC 1->0
RFC1_CTG 1->0
RFC3_CCG 1->0
RFC3_CTG 1->0
RFC2_ACG 1->0
RFC2_GGC 1->0
RAB1A_CAC 1->0
CKS1_GCT 0->1
CKS1_GCG 1->0
CKS1_GTC 1->0
RAB1B_CAG 1->0
LSM7_TAA 0->1
BUD31_TAA 0->1
TOP2_CCG 1->0
TOP1_TTA 0->1
PRDX5_AGA 0->1
PRMT5_AGG 1->0
PRMT5_CTG 1->0
PRMT5_CGG 1->0
PRMT5_TGC 1->0
RPS6_CAG 1->0
RPS6_CTG 1->0
RPS6_TTT 1->0
RPS4_CCT 1->0
RPS9_GCA 1->0
RPS9_GGA 1->0
RPS8_GCA 0->1
NUP54_TAA 0->1
RPL29_TTA 0->1
RPL24_GCA 1->0
RPL22_ACT 0->1
RPL22_TTA 0->1
ATG5_CTG 1->0
ATG5_TGA 1->0
ATG8_TAA 0->1
ATG8_TCC 1->0
RPL8_CTT 1->0
RPL9_CCC 1->0
RPL9_TGC 1->0
RPL6_CCT 1->0
RPL7_TGT 0->1
ADK_CAG 1->0
ADK_CCG 1->0
CLC_CAG 1->0
CLC_CCT 1->0
CLC_CTC 1->0
CLC_TCG 1->0
SF3B5_CTC 0->1
SF3B5_CGT 0->1
FBA_CCC 1->0
POLA1_GCG 1->0
RAE1_CCT 0->1
RAE1_TAA 0->1
SUMO_GGC 0->1
LAP_CCT 1->0
ABCA7_CCG 1->0
ABCA7_CGA 1->0
RAD54_CGC 1->0
RAD54_TAG 0->1
USP7_TAA 0->1
ABCC5_CCG 1->0
ABCC5_CTG 1->0
ABCC5_CGA 1->0
RPS28_ATC 0->1
ABCG4_CGC 0->1
ABCG4_CGG 0->1
ABCG4_TTA 1->0
ABCD3_ACG 0->1
ABCD3_CGC 0->1
ABCD3_GGG 0->1
ABCA6_CGC 0->1
ABCA6_CGG 0->1
ABCA2_ACG 0->1
ABCA2_CGC 0->1
ABCA2_CGG 0->1
ABCA2_TAG 0->1
ABCA1_ACG 0->1
ABCA1_CGA 0->1
ABCA1_CGC 0->1
ABCA1_CGG 0->1
COG6_CGC 0->1
COG6_CGG 0->1
SMC3_CGC 0->1
SMC3_CGG 0->1
RPS28_ATT 0->1
RPS28_CGC 0->1
RPS28_GTG 0->1
RPS28_GGA 0->1
RPS28_GGG 0->1
VPS41_ATA 0->1
VPS41_TAA 0->1
VPS41_TTA 0->1
COG6_TAA 0->1
ABCB3_CCG 0->1
MUS81_CTG 0->1
MUS81_CGC 0->1
MUS81_TGC 0->1
TCEA1_CAC 0->1
TCEA1_CCC 0->1
TCEA1_CCG 0->1
TCEA1_CTA 0->1
LEO1_CCG 0->1
LEO1_CTG 0->1
LEO1_TGC 0->1
SPC97_CGC 0->1
SPC97_CGG 0->1
ABCE1_ACG 0->1
ABCE1_CAG 0->1
ABCE1_CCG 0->1
ABCE1_CTA 0->1
ABCE1_CTG 0->1
ABCE1_GCG 0->1
ABCE1_GTG 0->1
EIF2B5_AGG 0->1
EIF2B5_GCG 0->1
CDC5L_AGG 0->1
EB1_CCG 0->1
EB1_CTG 0->1
EB1_TCG 0->1
EB1_TGC 0->1
EB1_GCG 0->1
PIGM_CCT 0->1
PIGM_CTG 0->1
PIGM_CGA 0->1
PIGM_CGG 0->1
ABCG1_CCG 0->1
PSMB7_CAG 0->1
PSMB7_CTG 0->1
PSMB7_CGA 0->1
PSMB7_TCC 0->1
PSMB7_GTG 0->1
EIF2G_CAG 0->1
EIF2G_CCC 0->1
EIF2G_CCG 0->1
EIF2G_CTA 0->1
EIF2G_CTG 0->1
EIF2G_CGC 0->1
GPMA_CCC 0->1
GPMA_CCG 0->1
GPMA_CTG 0->1
GPMA_TCC 0->1
GPMA_GCG 0->1
GPMA_GTG 0->1
PDE3_CCC 0->1
PDE3_CTG 0->1
PDE3_TGC 0->1
HEMC_CAG 0->1
HEMC_CCG 0->1
HEMC_CGA 0->1
HEMA_CGG 0->1
HEME_ACG 0->1
HEME_TCC 0->1
HEME_GCG 0->1
GGPS1_CCG 0->1
GGPS1_CTC 0->1
GGPS1_GCG 0->1
MMSDH_CTA 0->1
APM1_CCG 0->1
APM1_CTG 0->1
APM1_CGA 0->1
APM2_CCG 0->1
APM2_TCG 0->1
APM2_GCG 0->1
APM4_AGC 0->1
APM4_CAG 0->1
APM4_CTG 0->1
APM4_CGC 0->1
VPS46_CTG 0->1
VPS46_TAC 0->1
RPA5_CCG 0->1
COQ2_AGC 0->1
COQ2_CAG 0->1
COQ2_CCC 0->1
COQ2_CCG 0->1
COQ2_TGC 0->1
COQ2_GAG 0->1
COQ2_GGC 0->1
NSFA_CCG 0->1
NSFA_CTG 0->1
NSFA_TGA 0->1
FRMB_CCG 0->1
PTER_CCG 0->1
PTER_CGA 0->1
PTER_GCG 0->1
GND_CGC 0->1
VPS20_CAC 0->1
VPS20_CCC 0->1
VPS20_CCT 0->1
VPS20_CGT 0->1
VPS20_GTG 0->1
VPS26_CCG 0->1
VPS26_CTG 0->1
VPS25_CAC 0->1
VPS25_TCG 0->1
VPS25_GTC 0->1
U2AF1_ACG 0->1
U2AF1_CTG 0->1
U2AF1_CGC 0->1
U2AF1_TCG 0->1
DHPS_GCG 0->1
AP1B1_ACG 0->1
AP1B1_CCG 0->1
AP1B1_CGA 0->1
GPI_GCG 0->1
XRCC1_CCG 0->1
XRCC1_CTG 0->1
XRCC1_CGC 0->1
XRCC1_CGG 0->1
XRCC1_TGC 0->1
XRCC1_GCG 0->1
SPT16_CCG 0->1
SPT16_CGC 0->1
ELP3_AGC 0->1
ELP3_GCG 0->1
PEX1_CGC 0->1
PEX3_CCG 0->1
PEX3_CGC 0->1
PEX3_CGG 0->1
PEX3_TAA 1->0
PEX3_TGA 0->1
PEX3_GCG 0->1
PEX5_AGG 0->1
PEX5_CCG 0->1
PEX5_CTG 0->1
PEX5_GTG 0->1
CLP1_CAG 0->1
PSAB_CAG 0->1
PSAB_CCG 0->1
PSAB_CGA 0->1
PSAB_CGC 0->1
PSAB_GCG 0->1
PSAB_GGG 0->1
CPSF3_CGC 0->1
CPSF3_CGG 0->1
VAMP7B_CAC 0->1
VAMP7B_CAG 0->1
VAMP7B_TGC 0->1
VAMP7B_GCG 0->1
VAMP7A_CTG 0->1
VAMP7A_GTG 0->1
RAB11A_CCT 0->1
RAB11A_CTA 0->1
RAB1C_CCT 0->1
RAB1C_CCG 0->1
RAB1C_CTG 0->1
RAB1C_GCG 0->1
LIG1_CCG 0->1
TAF6_AGC 0->1
TAF6_CTG 0->1
TAF6_CGA 0->1
TAF6_TGC 0->1
TAF5_AGG 0->1
TAF5_CTG 0->1
TAF5_CGC 0->1
TAF5_CGG 0->1
TAF5_TGC 0->1
TAF9_CAG 0->1
TAF9_CCG 0->1
RPIA_AGC 0->1
RPIA_CCC 0->1
RPIA_CCG 0->1
RPIA_CTG 0->1
RPIA_TCC 0->1
RPIA_GCG 0->1
RPIA_GGC 0->1
SNRPB2_CTC 0->1
SNRPB2_GCC 0->1
SRP72_CCG 0->1
SRP72_GCG 0->1
DPH1_CTG 0->1
DPH1_CGC 0->1
GTF2H3_CTG 0->1
GTF2H3_GTC 0->1
GTF2H2_CCG 0->1
GTF2H4_TGC 0->1
RPL38_AGC 0->1
RPL38_CCC 0->1
RPL38_TGC 0->1
RPL38_GGA 0->1
RPL37_GAG 0->1
RPL31_ACA 0->1
RPL31_CTT 0->1
RPL31_TAT 0->1
RPL31_GAG 0->1
MED11_AGC 0->1
MED11_CAC 0->1
MED11_CAG 0->1
MED11_CCT 0->1
MED11_TCC 0->1
MED11_TCG 0->1
MED11_TGA 0->1
TYRS_CCG 0->1
TYRS_GCG 0->1
ACP1_CAG 0->1
ACP1_CCC 0->1
ACP1_CTA 0->1
ACP1_CGA 0->1
ACP1_TGG 0->1
ACP1_GCT 0->1
ACP1_GCG 0->1
TBCD_CGG 0->1
TBCD_GCG 0->1
SPT4_CAG 0->1
SPT4_TTC 0->1
SPT4_TTG 0->1
SPT4_GAG 0->1
SPT4_GGC 0->1
HBS1_CGC 0->1
CTSD_TCG 0->1
UFC1_CAG 0->1
UFC1_CTA 0->1
UFC1_CGT 0->1
UFC1_TAC 0->1
UFC1_TGC 0->1
UBA5_CCG 0->1
UBA2_AGC 0->1
PWP2_GCG 0->1
UBE2N_AGC 0->1
UBE2N_GTC 0->1
UBE2N_GTG 0->1
NDUFA5_CAG 0->1
NDUFA5_GCC 0->1
NDUFA5_GCG 0->1
NDUFA5_GGA 0->1
UFM1_CTC 0->1
UFM1_TAT 0->1
NPL4_CCG 0->1
NPL4_CGC 0->1
DDX6_ACG 0->1
DDX6_AGG 0->1
DDX6_CCG 0->1
DDX6_CTG 0->1
DDX6_CGA 0->1
DDX6_CGC 0->1
DDX6_CGG 0->1
DDX6_TCG 0->1
DDX6_GCG 0->1
DDX6_GGG 0->1
PFP1_ATA 0->1
PFP1_CAG 0->1
PFP1_CCC 0->1
PFP1_CCG 0->1
PFP1_CTA 0->1
PFP1_CTG 0->1
PFP1_GTG 0->1
RPL7A_TCG 0->1
CYCB_CTG 0->1
PEX11_CTG 0->1
PEX11_GCG 0->1
RPC34_GCG 0->1
SHMT2_CCG 0->1
SEC11_CAG 0->1
SEC11_CCG 0->1
SEC11_GCG 0->1
SEC11_GTG 0->1
PPIH_AGC 0->1
PPIH_CCC 0->1
PPIH_CTG 0->1
PPIH_GCC 0->1
PPIH_GTG 0->1
PURA_CAG 0->1
PURH_CCG 0->1
COG2_TGC 0->1
ARL1_CCG 0->1
ARL1_CTC 0->1
ARL5_CGT 1->0
AP4S1_TAG 0->1
AP4S1_GCG 0->1
RAD4_CTG 0->1
RAD4_CGC 0->1
RAD1_CCG 0->1
RAD1_TGC 0->1
RAD1_GCG 0->1
CCT8_CAG 0->1
CCT8_CCG 0->1
CCT8_CTG 0->1
CCT8_CGA 0->1
CCT8_GCG 0->1
CCT2_AGG 0->1
CCT2_CCG 0->1
CCT2_CTA 0->1
CCT2_CTG 0->1
CCT2_GCG 0->1
CCT6_CAG 0->1
CCT6_CCG 0->1
CCT7_CTG 0->1
CCT4_ACG 0->1
CCT4_CCG 0->1
CCT4_CTA 0->1
CCT4_CTG 0->1
CCT4_GCG 0->1
CCT5_CCG 0->1
CCT5_GCG 0->1
AP1G1_CTG 0->1
MYOA_GCG 0->1
MYOE_CGA 0->1
MYOE_GCG 0->1
CYSK_ATC 0->1
CYSK_CAG 0->1
IMPA_CCT 0->1
IMP3_ACG 0->1
IMP3_CAG 0->1
IMP3_CTG 0->1
GSHB_CCG 0->1
GSHB_CTG 0->1
GSHB_TGC 0->1
NAT10_ACG 0->1
NAT10_AGG 0->1
NAT10_CCG 0->1
NAT10_CTG 0->1
NAT10_CGA 0->1
NAT10_CGC 0->1
NAT10_CGG 0->1
NAT10_GCG 0->1
MED10_CCG 0->1
MED10_GTG 0->1
MED10_GGC 0->1
MED14_CGC 0->1
MED14_CGG 0->1
MED18_AAC 0->1
MED18_AGC 0->1
MED18_CCG 0->1
MED18_CTG 0->1
MED18_TGA 0->1
MED18_TGC 0->1
MED18_GCG 0->1
SEC1_CCG 0->1
SEC1_CTG 0->1
CTNNBL1_AGC 0->1
CTNNBL1_GGG 0->1
RPL37A_CAT 0->1
ABCD1_CGA 0->1
ABCD1_CGC 0->1
ABCD2_ACG 0->1
ABCD2_CTG 0->1
ABCD2_GCG 0->1
CSN4_CAG 0->1
CSN4_CTA 0->1
CSN5_ACG 0->1
CSN5_CAG 0->1
CSN5_CCC 0->1
CSN5_CCG 0->1
CSN5_CTA 0->1
CSN5_CGA 0->1
CSN5_GTG 0->1
CSN6_CAG 0->1
CSN6_CCG 0->1
CSN6_CTA 0->1
CSN6_TCC 0->1
CSN6_TCG 0->1
CSN6_GTG 0->1
CSN7_AGG 0->1
CSN7_CAG 0->1
CSN7_TCG 0->1
CSN7_GCG 0->1
CSN7_GTC 0->1
CSN2_AGC 0->1
CSN2_CTG 0->1
CSN3_CCG 0->1
CSN3_GCG 0->1
CSN8_AGC 0->1
CDC40_TGC 0->1
TCP1_CAG 0->1
TCP1_CCG 0->1
TCP1_CTG 0->1
TCP1_TCG 0->1
TCP1_GCG 0->1
ABCF2_CTA 0->1
ABCF1_CGA 0->1
ABCF1_TAA 1->0
ABCF1_TGA 0->1
PSMA3_CAG 0->1
PSMA3_CCG 0->1
PSMA3_TCG 0->1
PSMA6_CAG 0->1
PSMA6_CCC 0->1
PSMA6_CTA 0->1
PSMA6_TCC 0->1
NIP7_AAC 0->1
NIP7_ACG 0->1
NIP7_CTA 0->1
NIP7_CTG 0->1
NIP7_GTG 0->1
PEX12_ACG 0->1
PEX12_GCG 0->1
SRPR_CCT 0->1
SRPR_CCG 0->1
SRPR_GCG 0->1
RPB8_CAC 0->1
RPB8_CCG 0->1
RPB8_CTG 0->1
RPB8_TCC 0->1
RPB8_TCG 0->1
RPB8_GGC 0->1
ABCH1_AGG 0->1
ABCH1_CGC 0->1
ABCH1_TCC 0->1
ABCH3_CGC 0->1
ABCH3_CGG 0->1
ABCH2_CCG 0->1
DDX17_CCG 0->1
DDX17_CTG 0->1
PSMC4_CAG 0->1
PSMC4_CCC 0->1
PSMC4_CCG 0->1
PSMC4_GCG 0->1
MSH1_CGG 0->1
MSH1_TGC 0->1
MSH2_AGG 0->1
MSH2_CCG 0->1
MSH2_CGC 0->1
MSH6_CGG 0->1
MSH6_GCG 0->1
CAS1_AGG 0->1
MCM9_CTG 0->1
MCM9_CGG 0->1
MCM9_GGG 0->1
MAGOH_TCG 0->1
NUP155_CCG 0->1
NUP155_CGC 0->1
TAL_CAG 0->1
TAL_TCG 0->1
TAL_GCG 0->1
PPA1_CAG 0->1
PPA1_CCC 0->1
BUB3_CCG 0->1
BUB3_CTG 0->1
BUB3_CGC 0->1
BUB3_CGG 0->1
NDUFS8_CAG 0->1
NDUFS8_TCC 0->1
RPS24_AGC 0->1
RPS20_AGC 0->1
RPS20_GGA 0->1
SERC_ACG 0->1
SERC_CAG 0->1
SERC_CTG 0->1
SERC_CGA 0->1
SERC_GCG 0->1
SRP19_ACC 0->1
SRP19_CCC 0->1
SRP19_CCG 0->1
SRP19_CTG 0->1
POLZ_CGC 0->1
RPL26_CAT 0->1
RPL26_TGC 0->1
RPL26_GAG 0->1
LPD_ACG 0->1
LPD_ATA 0->1
LPD_AGG 0->1
LPD_CAG 0->1
LPD_CCT 0->1
LPD_CCG 0->1
LPD_CGA 0->1
LPD_CGC 0->1
LPD_TGC 0->1
LPD_GGG 0->1
ERCC1_CTG 0->1
ERCC1_CGC 0->1
ERCC1_GGC 0->1
LSM7_ATC 0->1
LSM7_CCT 0->1
LSM7_CCG 0->1
LSM7_CTG 0->1
LSM7_TTG 0->1
LSM7_TGA 0->1
PGKA_ACG 0->1
BUD31_CAC 0->1
BUD31_CGC 0->1
BUD31_CGG 0->1
BUD31_GCC 0->1
BUD31_GTT 0->1
BUD31_GGC 0->1
BUD31_GGG 0->1
TOP3_CCG 0->1
TOP3_CGG 0->1
TOP1_CGA 0->1
CSNK2B_ACG 0->1
CSNK2B_CTG 0->1
CSNK2B_TCG 0->1
CSNK2B_GCG 0->1
CSNK2B_GTG 0->1
CCBL_AGG 0->1
CCBL_CCG 0->1
CCBL_CTG 0->1
THYA_CTG 0->1
MED6_CTG 0->1
MED6_CGC 0->1
MED6_CGG 0->1
MED6_GGC 0->1
MED7_CGA 0->1
MED4_CCC 0->1
MED4_CGG 0->1
MED4_TGC 0->1
MED4_GTC 0->1
PRDX5_TAC 0->1
PRDX5_TGC 0->1
RPSA_AGC 0->1
RPSA_AGT 0->1
RPSA_CCT 0->1
RPSA_GAG 0->1
NUP54_AGG 0->1
NUP54_CAC 0->1
NUP54_CTG 0->1
RPL21_ACA 0->1
RPL21_CGA 0->1
RPL21_TGC 0->1
RPL21_GAG 0->1
RPL22_ACA 0->1
RPL22_GAG 0->1
ATG7_CCG 0->1
ATG7_CGG 0->1
ATG7_GCG 0->1
HPD_ACG 0->1
HPD_AGG 0->1
HPD_CCC 0->1
HPD_CCG 0->1
HPD_CTG 0->1
HPD_TGC 0->1
HPD_GGG 0->1
H1_AGC 0->1
H1_CCG 0->1
RPL7_CAT 0->1
RPL7_CAG 0->1
EIF2S1_CAG 0->1
EIF2S1_CCG 0->1
SF3B5_ACG 0->1
SF3B5_CAG 0->1
SF3B5_TTC 0->1
ECH1_AGC 0->1
ECH1_GCG 0->1
ECH1_GGC 0->1
PAN2_CGG 0->1
HYDA_ACG 0->1
HYDA_CCC 0->1
HYDA_CCG 0->1
HYDA_CTG 0->1
HYDA_CGA 0->1
HYDA_CGC 0->1
HYDA_TCG 0->1
VTA1_TGC 0->1
RHEB_ACC 0->1
RHEB_CTG 0->1
RHEB_CGT 0->1
EXOC7_AGG 0->1
EXOC7_CGC 0->1
RPA12_GTG 0->1
RPA12_GGG 0->1
ABCC6_CGG 0->1
CAX1_AGG 0->1
RAE1_CAC 0->1
RAE1_CCG 0->1
RAE1_CTG 0->1
RAE1_CGA 0->1
RAE1_CGC 0->1
RAE1_GCG 0->1
SUMO_CTC 0->1
CYP51_TGC 0->1
CSTF3_CGG 0->1
ABCA8_CGC 0->1
RPA43_AGG 0->1
RPA43_GCG 0->1
RPA43_GTG 0->1
RPA43_GGC 0->1
RRS1_CTG 0->1
SND1_CAG 0->1
SND1_CTA 0->1
SND1_CTG 0->1
USP7_CGG 0->1
SEC20_AGC 0->1
SEC20_CAC 0->1
SEC20_CCC 0->1
SEC20_CCG 0->1
SEC20_CGC 0->1
SEC20_CGT 0->1
SEC20_TCG 0->1
SEC20_TGC 0->1
SEC20_GCC 0->1
SEC20_GCG 0->1
SEC20_GTC 0->1
SEC20_GTG 0->1
SEC20_GGC 0->1
SEC23_CTG 0->1
SEC23_CGA 0->1
GRPE_CAG 0->1
GRPE_CTA 0->1
GRPE_CTG 0->1
GRPE_TGT 0->1
GRPE_TGG 0->1
GRPE_GCG 0->1
ABCC8_CGG 0->1
PPCDC_ACC 0->1
PPCDC_ACG 0->1
PPCDC_CAC 0->1
PPCDC_TAC 0->1
PPCDC_TCG 0->1
LDHA_CCT 0->1
LDHA_GGC 0->1
ABCA6_TAA 0->1
ABCA4_CGC 1->0
ABCA4_CGG 1->0
ABCA2_TAA 0->1
ABCA1_TAA 0->1
PABP1_CTA 0->1
PABP1_TAA 0->1
PABP1_TGA 1->0
DHFR-TS_CGT 0->1
ACP_ACG 1->0
ACP_CGG 1->0
ACP_TTA 0->1
GDH_AGA 0->1
G6PD_TGA 0->1
MOB1_ACA 1->0
MOB1_ACT 1->0
MOB1_CAA 1->0
MOB1_CGA 1->0
MOB1_TAT 1->0
MOB1_TCA 1->0
MOB1_TGT 1->0
DMC1_CGA 1->0
RPT6_ATA 1->0
RPT6_AGG 1->0
RPT6_TTA 1->0
ALDH2_ATA 0->1
ALDH2_AGT 0->1
DHODH_AAA 1->0
DHODH_CAT 1->0
DHODH_GCA 1->0
DHODH_GTA 1->0
PIN1_AAA 1->0
PIN1_ATA 0->1
PIN1_TCA 0->1
PIN1_TTA 1->0
PIN1_TGT 1->0
PIN1_GCA 1->0
PIN1_GCT 1->0
PGAM_CAT 0->1
CPC1_TGT 1->0
CPC1_GGA 1->0
CPC2_ATA 1->0
CPC2_GAA 1->0
CPC2_GTA 1->0
RAB11_AAT 1->0
RAB11_ACT 1->0
RAB11_CTT 1->0
MGT1_ATA 1->0
RAD51_CGA 1->0
PRI1_TGT 1->0
GSH1_TGA 0->1
CYP6_AGA 0->1
CYP6_CGA 1->0
CYP6_TAA 0->1
CYP6_TGA 1->0
CYP2_AAT 1->0
CYP2_ACT 1->0
CYP2_ATT 1->0
CYP2_CTA 1->0
CYP2_TGT 1->0
GPD_CCT 1->0
GPD_TAA 1->0
GPD_TGA 0->1
RAB7_TAT 1->0
GCVP_AGA 1->0
NMT_AGA 1->0
NMT_GGA 1->0
ABCG2_AAA 1->0
ABCG2_CCA 1->0
ABCG2_TTA 1->0
ABCG2_TGA 0->1
RPA1_AAA 1->0
RPA1_CAA 1->0
INO1_AGT 1->0
INO1_TTA 1->0
INO1_TGT 1->0
ALG9_TGA 0->1
ALG3_AGA 1->0
ALG3_TCA 1->0
RPL11_TGT 1->0
RPL18_AGA 1->0
RPL18_CAA 1->0
VPS4_CAT 1->0
VPS4_TCA 1->0
CYCA_TGA 0->1
ARL2_ATA 1->0
CYSB_AAA 1->0
CYSB_AGA 1->0
CYSB_TAG 0->1
CYSB_TCA 1->0
DUT_CGG 0->1
DUT_TGT 1->0
PEX13_TGT 1->0
PEX14_AGA 1->0
ATG12_ATA 1->0
ATG12_TGT 1->0
TAT_TAA 1->0
TAT_TAG 0->1
TAT_TTA 1->0
APRT_GTA 1->0
RPS6_GGA 1->0
ATG8_AGT 1->0
ATG8_CAG 0->1
RPL10A_ATT 1->0
RPL10A_AGA 1->0
RPL10A_TAA 1->0
RPL10A_TAG 0->1
RPL10A_GCT 1->0
RPL10A_GTT 1->0
RPL10A_GGA 1->0
DHFR-TS_TCA 0->1
LIP1_CTT 0->1
LIP1_TTG 0->1
LIP1_TGC 0->1
LIP1_GGG 0->1
G6PD_TAA 0->1
ALDH2_CTA 0->1
ALDH2_TCA 0->1
PGAM_GCA 0->1
CYP15_TGT 0->1
XRPT_CCT 1->0
XRPT_TCA 1->0
TTA2_AAA 1->0
TTA1_AGA 1->0
APX_CAT 1->0
PABP2_TGT 1->0
PABP3_ATA 1->0
PABP3_CTA 1->0
PUF8_CAA 1->0
PUF8_TAG 1->0
PUF6_TAA 1->0
PUF4_TGA 1->0
ENOL_AGT 1->0
ENOL_CAT 1->0
ENOL_CTA 1->0
ENOL_CGT 1->0
ENOL_TAT 1->0
ENOL_GTA 1->0
LPG1R_ACA 1->0
LPG1R_ATA 1->0
LPG1R_AGA 1->0
LPG1R_AGC 1->0
LPG1R_AGG 1->0
LPG1R_CAA 1->0
LPG1R_CAT 1->0
LPG1R_CCT 1->0
LPG1R_CGT 1->0
LPG1R_TAT 1->0
LPG1R_TCA 1->0
LPG1R_TCC 1->0
LPG1R_TCT 1->0
LPG1R_TCG 1->0
LPG1R_TTA 1->0
LPG1R_TTT 1->0
LPG1R_TGG 1->0
LPG1R_GTA 1->0
LPG1R_GGT 1->0
LPG1R_GGG 1->0
GAA1_CGA 1->0
GAA1_TGA 1->0
FPPS_ACA 1->0
FPPS_TCT 1->0
FPPS_TTT 1->0
FPPS_TGT 1->0
LIP2_CCC 1->0
LIP2_CCT 1->0
LPG5B_TAA 1->0
PGFS_CGA 1->0
PGFS_TAA 1->0
PGFS_TGT 1->0
CPA_AAA 1->0
CPA_ATA 1->0
CPA_AGA 1->0
CPA_CCT 1->0
CPA_TCA 1->0
AAH_ATA 1->0
OPB_TTA 1->0
OPB_GTT 1->0
SGT_AGA 1->0
SGT_AGG 1->0
SGT_CCT 1->0
SGT_TTG 1->0
SGT_TGA 1->0
ISCL_TAG 1->0
ALAT_AAA 1->0
ALAT_ACC 1->0
ALAT_AGA 1->0
ALAT_AGG 1->0
AAT11_ATA 1->0
AAT14_TGT 1->0
AAT15_TGT 1->0
AAT16_CAA 1->0
EIF4G3_TAA 1->0
EIF4G3_TTA 1->0
S24E-1_AGC 1->0
S24E-1_CGT 1->0
S24E-1_TAA 1->0
S24E-1_TGC 1->0
S24E-1_GTA 1->0
GLF_TTA 1->0
RH_ATA 1->0
ARL-1_AGA 1->0
ARL-1_CCG 1->0
ARL-1_CGG 1->0
ARL-1_TAG 1->0
ARL-1_GTT 1->0
MPK4_ACA 1->0
MPK4_GGC 1->0
LDK_ATA 1->0
CYC7_AAT 1->0
CYC7_CCT 1->0
CYC7_TTA 1->0
CYC7_GGG 1->0
TXN2_AAA 1->0
TXN2_ACC 1->0
TXN2_CTA 1->0
TXN2_CGG 1->0
TXN2_TAA 1->0
TXN2_TCC 1->0
TXN2_TCT 1->0
CYP40_GGA 1->0
TSIF_TAG 1->0
PMI_ATA 1->0
PMI_CGG 1->0
PMI_TAG 1->0
PMI_TTA 1->0
PUF10_TAT 1->0
PUF10_TAG 1->0
GP63-1_AAA 1->0
GP63-1_TAG 1->0
GP63-2_TAG 1->0
GP63-4_TAG 1->0
CD_AGG 1->0
CD_CAT 1->0
CD_GTA 1->0
AAT19_CGA 1->0
AAT19_TGA 1->0
MKK5_TAT 1->0
ATG8B.1_CCT 1->0
ATG8B.1_CGG 1->0
ATG8B.1_GAA 1->0
ATG8B.1_GTT 1->0
MMDH_AAT 1->0
MMDH_CGG 1->0
AAT27.2_AAT 1->0
ADOMETC_ATA 1->0
ADOMETC_TAG 1->0
TDBP1_ATA 1->0
TDBP1_AGA 1->0
GPI14_AAA 1->0
GPI14_CTA 1->0
GPI14_TAA 1->0
GPI10_TGA 1->0
NT3_CGA 1->0
NT3_TAT 1->0
NT3_GGG 1->0
AAT1.3_TAA 1->0
MPK11_CAT 1->0
MPK11_TGA 1->0
AAT28_AAA 1->0
AAT28_TAA 1->0
AAT22_TAG 1->0
DOT1_AGT 1->0
DOT1_CAT 1->0
DPMS_ATA 1->0
DPMS_AGT 1->0
DPMS_CCA 1->0
DPMS_GAA 1->0
MGT2_AGG 1->0
GDPMP_TAT 1->0
HKT1_AGA 1->0
HKT1_TGA 1->0
ATG4.2_TTG 1->0
ATG4.1_AGA 1->0
ATG4.1_CTA 1->0
CBP30_CTA 1->0
CBP30_GGA 1->0
PRMT7_TGA 1->0
FESODA_AAT 1->0
FESODA_CAT 1->0
FESODA_CCT 1->0
FESODA_TCG 1->0
TRYR_CGA 1->0
TRYR_CGG 1->0
TRYR_TAT 1->0
HSP83_ATT 1->0
HSP83_AGT 1->0
HSP83_AGG 1->0
HSP83_CCT 1->0
HSP83_GTT 1->0
CYP14_TAA 1->0
CYP10_CAT 1->0
CYP10_CCC 1->0
CYP10_CCT 1->0
CYP10_TGT 1->0
CYP11_CCT 1->0
SCG5_TTA 1->0
IG-NH_TAA 1->0
IG-NH_GCA 1->0
CYP4_AAA 1->0
CYP4_AAT 1->0
CYP4_ATA 1->0
CYP4_AGG 1->0
CYP4_CCA 1->0
CYP4_TCC 1->0
CYP5_ACT 1->0
CYP5_CAA 1->0
CYP5_GGA 1->0
CYP3_ATA 1->0
CYP3_AGA 1->0
CYP3_TTA 1->0
CYP8_CGA 1->0
CYP9_AGG 1->0
AQP1_CTA 1->0
AQP1_TCA 1->0
HGPRT_AAT 1->0
HGPRT_CAC 1->0
HGPRT_CGA 1->0
HGPRT_GGG 1->0
SHMT-S_TAT 1->0
SHMT-S_TGA 1->0
SHMT-L_AGA 1->0
PTR1_ATA 1->0
PRMT6_CCT 1->0
XRPT_ACT 1->0
XRPT_CAA 1->0
XRPT_CGA 1->0
XRPT_TTA 1->0
TTA2_TTA 1->0
TTA1_AAT 1->0
TTA1_TTA 1->0
TTA1_GGA 1->0
APX_ACT 1->0
APX_CCA 1->0
APX_CTA 1->0
PABP2_CAT 1->0
PABP2_CGA 1->0
PABP2_CGG 1->0
PABP2_TTG 1->0
PABP3_AGA 1->0
PABP3_CGA 1->0
CMDH_AAA 1->0
CMDH_TGT 1->0
PUF8_AGA 1->0
PUF8_TGA 1->0
PUF6_TGA 1->0
PUF5_TCA 1->0
PUF4_TAA 1->0
PUF3_TAG 1->0
PUF3_TTA 1->0
PUF2_AGG 1->0
PUF1_AGA 1->0
ENOL_AAT 1->0
ENOL_CGG 1->0
GAA1_AAA 1->0
GAA1_TAG 1->0
AAT23.2_AGT 1->0
AAT23.2_TGT 1->0
FPPS_AGA 1->0
FPPS_AGT 1->0
FPPS_AGG 1->0
FPPS_CCA 1->0
FPPS_CGG 1->0
FPPS_TAT 1->0
LIP2_CTT 1->0
LIP2_TTG 1->0
LIP2_TGC 1->0
LIP2_GGG 1->0
GPI8_AAA 1->0
LPG5B_TAG 1->0
PGFS_ACA 1->0
PGFS_TAT 1->0
PGFS_TGA 1->0
PGFS_GAA 1->0
CPA_CGG 1->0
AAH_CTA 1->0
AAH_TGT 1->0
OPB_AGA 1->0
OPB_GGA 1->0
SGT_CAT 1->0
SGT_TAG 1->0
SGT_TCT 1->0
SGT_TGT 1->0
ISCL_AGA 1->0
ISCL_TAA 1->0
ISCL_TGT 1->0
AAT16_AAA 1->0
AAT16_CGA 1->0
AAT16_CGT 1->0
AAT16_TTA 1->0
AAT16_GTA 1->0
QSOX_AGA 1->0
QSOX_TAT 1->0
EIF4G3_AGA 1->0
EIF4G3_TAT 1->0
EIF4G3_TGA 1->0
EIF4G3_GGA 1->0
META2_AGA 1->0
META2_CGA 1->0
S24E-1_CCA 1->0
S24E-1_CCT 1->0
S24E-1_CGA 1->0
S24E-1_TAG 1->0
S24E-1_TGT 1->0
GLF_AGA 1->0
ARL-1_TGA 1->0
CYC7_AGT 1->0
TXN2_TAG 1->0
TXN2_TCA 1->0
TXN2_GCA 1->0
TXN2_GTA 1->0
CYP40_ATA 1->0
CYP40_GTA 1->0
TSIF_TAA 1->0
PMI_ACT 1->0
PMI_TGA 1->0
PUF10_TAA 1->0
GP63-1_CTA 1->0
GP63-1_TCA 1->0
GP63-1_TTT 1->0
GP63-1_TGA 1->0
GP63-1_GTA 1->0
GP63-4_TCA 1->0
GP63-4_TTA 1->0
GP63-4_TGA 1->0
CD_ACA 1->0
CD_CTA 1->0
CD_TTA 1->0
AAT19_AGA 1->0
AAT19_CAT 1->0
AAT19_TAA 1->0
ATG8B.1_TCG 1->0
ATG8B.1_GCA 1->0
MMDH_ATA 1->0
MMDH_AGA 1->0
USP_AAA 1->0
ADOMETC_TTA 1->0
ADOMETC_TGA 1->0
GPI14_CCT 1->0
GPI14_TAG 1->0
GPI14_TCT 1->0
GPI14_TTA 1->0
GPI14_GTA 1->0
GPI10_TAG 1->0
NT3_ATA 1->0
NT3_CAT 1->0
NT3_GGA 1->0
PAR45_ATA 1->0
AAT1.3_CAT 1->0
AAT1.2_CAT 1->0
AAT1.2_TCA 1->0
AAT1.2_TTA 1->0
AAT1.1_TGT 1->0
MPK11_CCT 1->0
MPK11_TAA 1->0
AAT28_TAG 1->0
AAT21_AGA 1->0
AAT21_TTA 1->0
AAT22_TAA 1->0
AAT24_AGA 1->0
AAT26_CCA 1->0
DPMS_ACA 1->0
DPMS_CAA 1->0
DPMS_CGA 1->0
DPMS_TCA 1->0
DPMS_TTA 1->0
DPMS_TGT 1->0
MGT2_ACA 1->0
MGT2_CCA 1->0
MGT2_TCA 1->0
MGT2_GTA 1->0
MGT2_GGA 1->0
HKT1_TAA 1->0
BT1_ATA 1->0
BT1_TTA 1->0
BT1_GGA 1->0
TDR1_ACC 1->0
TDR1_TTA 1->0
TDR1_TTG 1->0
ATG4.1_ACT 1->0
CBP30_CAA 1->0
PRMT7_ATA 1->0
PRMT7_TAA 1->0
PRMT7_GTA 1->0
PRMT7_GGA 1->0
FESODA_ATA 1->0
FESODA_AGT 1->0
FESODA_CAA 1->0
FESODA_CCA 1->0
FESODA_CTA 1->0
FESODA_TCA 1->0
TRYR_CAT 1->0
TRYR_TCA 1->0
TRYR_TGT 1->0
HSP83_ACT 1->0
HSP83_TTT 1->0
CYP14_TAG 1->0
CYP11_CTA 1->0
IG-NH_AGG 1->0
IG-NH_CAT 1->0
IG-NH_TAT 1->0
IG-NH_TAG 1->0
IG-NH_TTA 1->0
CYP4_AGT 1->0
CYP5_AAT 1->0
CYP5_CCT 1->0
CYP5_TCA 1->0
CYP5_GAA 1->0
CYP3_CCC 1->0
CYP3_TCC 1->0
CYP8_AAT 1->0
AQP1_CGT 1->0
AQP1_TTA 1->0
GPI16_GGA 1->0
HGPRT_CAA 1->0
HGPRT_CCA 1->0
HGPRT_TCT 1->0
HGPRT_TTA 1->0
HGPRT_TGT 1->0
HGPRT_GAA 1->0
HGPRT_GCT 1->0
HGPRT_GTT 1->0
HGPRT_GGA 1->0
NT4_TAA 0->1
NT4_TTA 1->0
NT4_TGA 1->0
SHMT-S_ATA 1->0
SHMT-S_TAG 1->0
SHMT-S_TGT 1->0
SHMT-S_GTA 1->0
SHMT-L_AAT 1->0
PTR1_TCA 1->0
PTR1_TTA 1->0
PRMT6_AAT 1->0
PRMT6_ATA 1->0
PRMT6_TAT 1->0
PRMT6_TGT 1->0
METK_ACG 0->1
METK_AGA 1->0
METK_CAG 0->1
METK_CCC 0->1
METK_CCG 0->1
METK_CTG 0->1
METK_CGC 0->1
METK_TCG 0->1
METK_TTA 1->0
METK_TTT 1->0
METK_GCG 0->1
METK_GGG 0->1
ABCG2_TAA 1->0
PEX7_AGA 1->0
MRE11_CGG 0->1
MRE11_TGC 0->1
RPL18_ACG 0->1
RPL18_CCC 0->1
RPL18_CCG 0->1
RPL18_CGC 0->1
RPL18_TCG 0->1
PEX14_AGG 0->1
PEX14_CGC 0->1
PEX14_CGG 0->1
HUS1_TGC 0->1
FBP_CCG 0->1
FBP_CGC 0->1
FBP_CGG 0->1
RPS12_CCT 1->0
RPS19_CCT 1->0
RPS18_TGT 0->1
RPL36_CCA 0->1
RPL36_GAT 0->1
RPL34_TCA 0->1
RPS5_ATA 1->0
RPS3_CCT 1->0
RPS3_TAT 1->0
RPS3_GTA 1->0
RPS8_CCA 0->1
RPL27_ACG 1->0
RPL27_CCA 0->1
RPL27_GGA 1->0
ABCB1_TAA 0->1
ALG9_GGG 1->0
MRE11_TAA 0->1
RPL18_AAT 0->1
RPL18_CCA 0->1
RPL18_TCA 0->1
RPL18_TTA 0->1
RPL18_GAA 0->1
RPL18_GCA 0->1
VPS4_CGA 1->0
VPS4_CGG 1->0
ARL2_CAG 1->0
ARL2_CTC 1->0
ARL2_CTG 1->0
ARL2_CGC 1->0
ARL2_TAA 0->1
ARL2_TAG 1->0
ARL2_GCC 1->0
CKS1_ACG 1->0
CKS1_ATA 0->1
CKS1_CAG 1->0
CKS1_CCC 1->0
CKS1_CTG 1->0
CKS1_TTA 0->1
CKS1_GGC 1->0
CKS1_GGG 1->0
TOP2_AGG 1->0
TOP2_CGG 1->0
PRMT5_TGA 1->0
RPS6_CGG 1->0
RPS6_GTG 1->0
RPS6_GGG 1->0
HUS1_TAA 0->1
LAP_CGC 1->0
LAP_GGG 1->0
RPL10A_CAG 1->0
RPL10A_CCC 1->0
RPL10A_CCG 1->0
RPL10A_GCG 1->0
RPL10A_GGC 1->0
FBA_ACG 1->0
FBA_CCG 1->0
FBA_CTG 1->0
FBA_CGC 1->0
FBA_CGG 1->0
FBA_TAA 0->1
FBA_TAG 1->0
FBA_GCG 1->0
FBA_GGG 1->0
ABCG1_AAA 0->1
ABCG1_CGC 1->0
ABCG1_CGG 1->0
ABCG1_TAA 0->1
ABCG1_TAG 1->0
ABCG3_AAA 0->1
ABCG3_AGA 0->1
ABCG3_CAA 0->1
ABCG3_CTA 0->1
ABCG3_CGG 1->0
ABCH2_CGG 1->0
ABCH2_TAA 0->1
ABCH2_TAT 0->1
ABCH2_TAG 1->0
ABCH2_TGG 0->1
ABCH2_GTA 0->1
ABCC5_CGC 1->0
ABCC5_CGG 1->0
ABCC5_TAA 0->1
ABCC5_TAG 1->0
RPS17_AGT 0->1
RPS17_TGA 0->1
CSN1_TAA 0->1
CSN1_TAG 1->0
ABCB3_TTA 1->0
ABCB3_TGA 0->1
ABCE1_CGA 0->1
ABCE1_CGC 0->1
ABCE1_CGG 0->1
ABCE1_TAA 1->0
ABCE1_TAG 0->1
ABCE1_GGG 0->1
GCVP_CGA 0->1
GCVP_CGG 0->1
GCVP_TAG 0->1
GCVP_GGG 0->1
NMT_CGC 0->1
NMT_CGG 0->1
NMT_TAG 0->1
ABCG5_TAA 1->0
ABCG5_TAG 0->1
PEX2_CGC 0->1
PEX2_CGG 0->1
PEX2_GGT 1->0
INO1_AGG 0->1
INO1_CTG 0->1
INO1_CGG 0->1
INO1_TGA 0->1
INO1_GCG 0->1
INO1_GGG 0->1
ALG3_CCG 0->1
ALG3_GGG 0->1
ABCG6_TAA 1->0
ABCG6_TGA 0->1
DUT_CGA 0->1
DUT_CGC 0->1
ABCB2_CGA 0->1
ABCB2_CGG 0->1
ABCB2_TAA 1->0
ABCB2_TGA 0->1
ABCF2_ACG 0->1
ABCF2_AGA 1->0
ABCF2_CCG 0->1
ABCF2_CGA 0->1
ABCF2_CGC 0->1
ABCF2_CGG 0->1
ABCF2_TTA 1->0
ABCF2_GCG 0->1
ABCF2_GGG 0->1
ABCH1_ACG 0->1
ABCH1_CGG 0->1
ABCH1_TAA 1->0
ABCH1_TAT 1->0
ABCH1_TAG 0->1
ABCH1_TTA 1->0
ABCH1_TGG 0->1
ALG11_AGG 0->1
ALG11_CGG 0->1
ALG11_TAA 1->0
ALG11_TAG 0->1
ATG5_CGA 0->1
ATG5_CGC 0->1
ATG5_CGG 0->1
ATG5_TGC 0->1
ATG5_GCG 0->1
ABCA7_CGC 0->1
ABCA7_CGG 0->1
ABCA7_TGA 0->1
ABCA5_TAA 1->0
ABCC8_CGC 0->1
ABCC8_TAA 1->0
ABCC8_TGA 0->1
VPS45_ACG 0->1
VPS45_AGG 0->1
VPS45_CTG 0->1
VPS45_CGG 0->1
VPS45_GCG 0->1
RPL30_CAG 0->1
RPL30_CTG 0->1
RPL13_ACG 0->1
RPL13_AGG 0->1
RPL13_CAG 0->1
RPL13_CCG 0->1
RPL13_CTG 0->1
RPL13_CGG 0->1
RPL13_TAA 1->0
RPL13_TAT 1->0
RPL13_TCG 0->1
RPL13_GAA 1->0
RPL13_GCG 0->1
RPL13_GTG 0->1
RPL13_GGG 0->1
ARL1_CGC 0->1
ARL1_CGG 0->1
RAB5A_CGA 0->1
VPS16_AGG 0->1
VPS16_CGC 0->1
RFC2_CGC 0->1
RFC2_CGG 0->1
RAB18_CGA 0->1
RAB18_TGC 0->1
RAB18_GCG 0->1
RPE_TGT 1->0
RBX1_ACT 1->0
RBX1_TTA 1->0
RPS17_CAC 0->1
RPS17_CCA 0->1
RPS17_TAA 0->1
RPS17_TCC 0->1
RPL4_CCA 0->1
RPL30_CCA 0->1
RPL30_CGT 0->1
EIF6_AGG 0->1
EIF6_CGA 0->1
EIF6_GGG 0->1
SF3A3_AGG 0->1
SF3A3_CGG 0->1
SF3A3_TGC 0->1
SF3A3_GGG 0->1
RPB3_AGG 0->1
RPB3_CCG 0->1
SF3B4_AGC 0->1
SF3B4_AGG 0->1
SF3B4_GGC 0->1
SF3B4_GGG 0->1
GCVP_TAA 0->1
NMT_TAA 0->1
NMT_TTA 0->1
INO1_TAA 0->1
PAH_ATA 0->1
PAH_AGA 0->1
PAH_CGC 1->0
PAH_CGG 1->0
PAH_GCG 1->0
ABCA10_CGG 1->0
ABCA10_TAA 0->1
ABCA10_TAG 1->0
CYSB_ACG 1->0
CYSB_CTG 1->0
CYSB_CGG 1->0
CYSB_TTA 0->1
CYSB_GCG 1->0
CYSB_GGG 1->0
DUT_AGA 0->1
DUT_CAT 0->1
DUT_TTA 0->1
DUT_GGA 0->1
PEX13_TAA 0->1
PEX13_TAG 1->0
ATG12_CAA 0->1
ATG12_CAC 1->0
ATG12_CCC 1->0
ATG12_CTC 1->0
ATG12_CTG 1->0
ATG12_CGC 1->0
ATG12_CGG 1->0
ATG12_TAC 1->0
ATG12_TGA 1->0
ATG12_TGC 1->0
ATG12_TGG 0->1
ATG12_GAC 1->0
ATG12_GCC 1->0
TAT_CCG 1->0
TAT_CGA 1->0
TAT_CGC 1->0
TAT_CGG 1->0
APRT_ACG 1->0
APRT_AGA 0->1
APRT_CCC 1->0
APRT_CGA 1->0
APRT_CGC 1->0
APRT_CGG 1->0
APRT_GCG 1->0
APRT_GGG 1->0
ATG8_AAA 0->1
ATG8_ACG 1->0
ATG8_CAA 0->1
ATG8_CAT 0->1
ATG8_CCA 0->1
ATG8_CCT 1->0
ATG8_CCG 1->0
ATG8_CTG 1->0
ATG8_CGC 1->0
ATG8_TCG 1->0
ATG8_TTA 0->1
ATG8_TGC 1->0
ATG8_GCG 1->0
ATG8_GTG 1->0
ATG8_GGA 0->1
ATG8_GGC 1->0
ATG8_GGG 1->0
FTHS_AGA 0->1
FTHS_AGG 1->0
FTHS_CGA 1->0
FTHS_CGG 1->0
FTHS_TCA 0->1
FTHS_TTA 0->1
ABCA7_TAA 0->1
PCNA_ACG 1->0
PCNA_CTG 1->0
PCNA_GTG 1->0
SSRP1_TAA 0->1
SSRP1_TTA 0->1
SEC13_TTA 0->1
COG8_TTA 0->1
RPB1_GGG 1->0
SMC1_TAA 0->1
CDK1_ACG 1->0
CDK1_CGA 1->0
CDK1_CGG 1->0
CDK1_GGG 1->0
RECA_CGC 1->0
RPC11_ACC 1->0
RPC11_ACT 0->1
RPC11_AGA 0->1
RPC11_AGC 1->0
RPC11_CAT 0->1
RPC11_CGA 1->0
RPC11_TCC 1->0
RPC11_TTA 0->1
RPC11_GCT 0->1
RPC11_GCG 1->0
RPC11_GTT 0->1
RPC11_GGC 1->0
RPC11_GGG 1->0
NIT2_CGG 1->0
NIT2_TAA 0->1
NIT2_TAG 1->0
NIT2_GGG 1->0
RPE_CTG 1->0
RPE_GCG 1->0
RBX1_CAC 1->0
RBX1_CAG 1->0
RBX1_CCC 1->0
RBX1_CCG 1->0
RBX1_CTC 1->0
RBX1_CGC 1->0
RBX1_GAG 1->0
ADK_ACG 1->0
ADK_AGA 0->1
ADK_CCC 1->0
ADK_CCT 1->0
ADK_CTG 1->0
ADK_CGC 1->0
ADK_CGG 1->0
ADK_TAA 0->1
ADK_TAG 1->0
ADK_GCG 1->0
ADK_GTG 1->0
ADK_GGG 1->0
TPP1_TTA 0->1
SF3B4_CGT 0->1
RPL18A_CGA 0->1
RPL18A_CGG 0->1
RPL18A_TGC 0->1
RPL18A_GTG 0->1
RPL18A_GGA 0->1
RPS3A_ACG 0->1
RPS3A_CAG 0->1
RPS3A_CCC 0->1
RPS3A_CCT 0->1
RPS3A_CGA 0->1
RPS3A_CGG 0->1
RPS3A_GGG 0->1
RPS13_ACA 0->1
RPS13_ACG 0->1
RPS13_CAG 0->1
RPS13_CCC 0->1
RPS13_CTG 0->1
RPS13_CGA 0->1
RPS13_TCG 0->1
RPS13_GAG 0->1
RPS13_GCA 0->1
RPS13_GCG 0->1
RPS13_GTG 0->1
RPS13_GGC 0->1
RPS10_ACA 0->1
RPS10_AGG 0->1
RPS10_GCT 1->0
RPS10_GTG 0->1
RPS16_ACC 1->0
RPS16_ACG 0->1
RPS16_CCT 0->1
RPS16_CGA 0->1
RPS16_CGG 0->1
RPS16_GGC 0->1
RPS15_CCA 1->0
RPS15_CCT 0->1
RPS15_TCG 0->1
RPS14_GTA 1->0
RPS18_GCG 0->1
PAF1_AGG 0->1
PAF1_CGG 0->1
PAF1_TGC 0->1
PAF1_GGG 0->1
RPL34_CAT 0->1
RPL34_CCC 0->1
RPL34_GAC 0->1
RPL34_GCA 0->1
RPL17_CGG 0->1
RPL17_GGC 0->1
RPL10_ACG 0->1
RPL10_AGC 0->1
RPL10_AGG 0->1
RPL10_CAG 0->1
RPL10_CCT 0->1
RPL10_CCG 0->1
RPL10_GTG 0->1
RPL10_GGC 0->1
RPL10_GGG 0->1
RPL19_ACC 1->0
RPL19_CAG 0->1
RPL19_CCT 0->1
RPL19_CGA 0->1
RPL19_TCG 0->1
RPL19_GTG 0->1
RPL27A_CAG 0->1
RPL27A_GGC 0->1
RPL27A_GGG 0->1
RPL13A_AGG 0->1
RPL13A_CAG 0->1
RPL13A_CCC 0->1
RPL13A_CCT 0->1
RPL13A_CGA 0->1
RPL13A_TTT 0->1
RPL13A_GTG 0->1
SOD2_ACG 0->1
SOD2_CTA 0->1
SOD2_CTG 0->1
SOD2_CGC 0->1
SOD2_GCG 0->1
RPS26_CCC 0->1
RPS26_CCG 0->1
RPS26_CGA 0->1
RPS26_GCA 0->1
RPS27_AGG 0->1
RPS27_CAG 0->1
RPS27_CCG 0->1
RPS27_CTG 0->1
RPS27_TAT 0->1
RPS27_TGG 0->1
RPS27_GGT 1->0
RPS27_GGG 0->1
RPS23_TGC 0->1
PRMT2_CGC 0->1
PRMT2_CGG 0->1
PRMT2_TAA 1->0
PRMT2_TGC 0->1
PRMT1_ACG 0->1
PRMT1_CCC 0->1
PRMT1_CCG 0->1
PRMT1_CTG 0->1
PRMT1_CGC 0->1
PRMT1_CGT 1->0
PRMT1_CGG 0->1
PRMT1_TAA 1->0
PRMT1_TCA 1->0
PRMT1_TTA 1->0
PRMT1_GGG 0->1
RAB1A_ACG 0->1
RAB1A_CAG 0->1
RAB1A_CCA 1->0
RAB1A_CGA 0->1
RAB1A_TCG 0->1
RAB1A_GTG 0->1
RAB1B_ACG 0->1
RAB1B_CGA 0->1
RAB1B_TAA 1->0
RPS9_CTG 0->1
RPS9_CGA 0->1
RPS9_CGC 0->1
RPS9_GCG 0->1
RPL24_ACA 0->1
RPL24_ACG 0->1
RPL24_AGC 0->1
RPL24_AGG 0->1
RPL24_CCC 0->1
RPL24_CCT 0->1
RPL24_CCG 0->1
RPL24_CTA 0->1
RPL24_CGC 0->1
RPL24_TCG 0->1
RPL24_TGT 0->1
RPL24_GCG 0->1
RPL24_GTA 0->1
RPL24_GTG 0->1
RPL24_GGG 0->1
RPL8_ACG 0->1
RPL8_CAG 0->1
RPL8_CCG 0->1
RPL8_GTG 0->1
RPL9_ACA 0->1
RPL9_AGC 0->1
RPL9_CTG 0->1
RPL9_CGA 0->1
RPL9_CGG 0->1
RPL9_TCC 1->0
RPL9_TCG 0->1
RPL9_GTG 0->1
RPL3_ACG 0->1
RPL3_CCC 0->1
RPL3_CCT 0->1
RPL3_CCG 0->1
RPL3_CGA 0->1
RAD54_CGG 0->1
UFD1_CGA 0->1
UFD1_TGC 0->1
UFD1_GGC 0->1
SRRM1_ACT 1->0
SRRM1_CAT 1->0
SRRM1_CTA 1->0
SRRM1_TGC 0->1
MLH1_CGC 0->1
VPS60_AGT 1->0
VPS60_CGG 0->1
VPS60_TAT 1->0
RPA2_CGG 0->1
VPS24_ACG 0->1
VPS24_CGC 0->1
VPS24_CGG 0->1
VPS24_TAA 1->0
VPS24_TCC 0->1
VPS24_TTT 1->0
VPS24_TGC 0->1
VPS24_GGC 0->1
VPS24_GGG 0->1
VPS28_TAA 1->0
VPS28_GGG 0->1
VPS29_ACG 0->1
VPS29_CCC 0->1
VPS29_CCG 0->1
VPS29_CTG 0->1
VPS29_CGC 0->1
VPS29_TAA 1->0
VPS29_TTA 1->0
VPS29_TGA 0->1
VPS29_GCG 0->1
VPS2B_ACG 0->1
VPS2B_AGC 0->1
VPS2B_AGG 0->1
VPS2B_CCG 0->1
VPS2B_CGC 0->1
VPS2B_CGG 0->1
VPS2B_TAA 1->0
VPS2B_TCA 1->0
VPS2B_TTA 1->0
VPS2B_TGA 0->1
VPS2B_GCG 0->1
VPS2B_GGC 0->1
VPS2B_GGG 0->1
VPS2A_CCA 1->0
VPS2A_TAA 1->0
VPS2A_TAT 1->0
VPS2A_TGA 0->1
VPS2A_GGG 0->1
SSRP1_CGA 0->1
SSRP1_CGC 0->1
SSRP1_GGG 0->1
MND1_AGC 0->1
MND1_CAG 0->1
MND1_CCG 0->1
MND1_CTT 0->1
MND1_CTG 0->1
MND1_CGC 0->1
SEC13_ACG 0->1
SEC13_CCG 0->1
SEC13_CGC 0->1
COG8_CGC 0->1
COG3_TAA 1->0
COG3_TTA 1->0
COG3_TGA 0->1
COG3_GGG 0->1
COG1_CGC 0->1
COG1_TTA 1->0
COG1_TGC 0->1
COG1_GTA 1->0
COG7_TAA 1->0
COG7_TAG 0->1
COG7_TTA 1->0
COG5_AAT 1->0
COG5_ATT 1->0
COG5_CGC 0->1
COG5_TTA 1->0
COG5_TGA 0->1
COG4_AAT 1->0
COG4_TAA 1->0
COG4_TTA 1->0
COG4_TGA 0->1
SEC31_AGG 0->1
SEC31_CGG 0->1
SEC31_TAA 1->0
POLD1_CGG 0->1
POLD1_TTA 1->0
POLD2_CGC 0->1
POLD2_CGG 0->1
POLD2_TAA 1->0
SMC2_CGG 0->1
VPS54_TAA 1->0
VPS54_TTA 1->0
VPS54_TGA 0->1
MSH4_CGC 0->1
MSH4_CGG 0->1
MSH5_TAA 1->0
MCM7_ATA 1->0
MCM5_CGC 0->1
MCM2_GGG 0->1
RPL35A_ACG 0->1
RPL35A_CAA 1->0
RPL35A_CAG 0->1
RPL35A_CCA 1->0
RPL35A_CCC 0->1
RPL35A_CCT 0->1
RPL35A_CCG 0->1
RPL35A_CTG 0->1
RPL35A_CGC 0->1
RPL35A_TCG 0->1
RPL35A_TTA 1->0
RPL35A_GAA 1->0
RPL35A_GCG 0->1
RPL35A_GTG 0->1
RPL35A_GGT 1->0
VPS32_CAT 1->0
VPS32_CCC 0->1
VPS32_CCG 0->1
VPS32_CGA 0->1
VPS32_CGC 0->1
VPS32_CGG 0->1
VPS32_TGT 1->0
VPS32_GGG 0->1
VPS35_ACG 0->1
VPS35_CCG 0->1
VPS35_CGG 0->1
VPS35_GGG 0->1
VPS39_CGG 0->1
SMC5_CGG 0->1
SMC5_TAA 1->0
SMC6_AGT 1->0
SMC6_TAA 1->0
SMC6_TCT 1->0
SMC6_TTA 1->0
MCM6_CGG 0->1
MCM6_TAA 1->0
VPS11_CGC 0->1
VPS11_CGG 0->1
VPS11_TAA 1->0
RFC5_CAC 0->1
RFC5_CGA 0->1
RFC5_CGC 0->1
RFC5_GGG 0->1
RFC1_CGC 0->1
RFC1_TAA 1->0
RFC1_TGA 0->1
RFC1_GGG 0->1
RFC3_CGA 0->1
RFC3_CGC 0->1
RFC3_GGG 0->1
CLC_ACA 1->0
CLC_AGA 1->0
CLC_CCC 0->1
CLC_CGA 0->1
CLC_CGC 0->1
CLC_TAA 1->0
CLC_TAG 0->1
CLC_GCG 0->1
CLC_GTA 1->0
CLC_GGG 0->1
POLA1_CGG 0->1
POLA1_TGA 0->1
POLA1_GGG 0->1
ACP_ACA 0->1
ACP_AGA 0->1
ACP_TAT 0->1
ACP_TGT 0->1
ACP_GGG 0->1
ABCB1_TGA 0->1
RPA1_TGT 1->0
RPL32_AGA 1->0
RPL32_TAA 1->0
RPL32_TAG 0->1
RPL32_TCA 1->0
RPL32_GGG 0->1
RPL11_TAT 1->0
RPL11_GAA 1->0
VPS4_AGA 1->0
PEX14_CAT 1->0
PEX14_TGC 0->1
CKS1_AAT 1->0
CKS1_AGA 1->0
CKS1_TAT 1->0
CKS1_TTG 1->0
CKS1_GTT 1->0
CKS1_GGT 1->0
RPS6_AAA 1->0
RPS6_CAA 1->0
LAP_TTA 1->0
DMC1_AGA 0->1
DMC1_TTA 0->1
DMC1_TGG 0->1
RAD51_AGA 0->1
RAD51_AGG 0->1
RPS12_TAA 1->0
RPS12_TGA 0->1
RPS7_CAG 0->1
RPS7_CCA 1->0
RPS7_GGT 1->0
RPL2_TTG 1->0
CLPC_CAC 1->0
RPL14_CCG 0->1
RPL27_CAT 0->1
RPL23_AGA 1->0
RPL2_CAG 0->1
RPL2_GTG 0->1
HSP70_ACG 0->1
RPOC1_AGC 0->1
RPOC1_CGA 0->1
RPOC1_GCC 0->1
TUFA_ACG 1->0
TUFA_GGC 1->0
CLPC_GCG 1->0
RPOB_ACC 1->0
RPOB_ACG 1->0
RPOB_CTC 1->0
RPOB_CTG 1->0
RPOB_CGA 1->0
RPOB_CGC 1->0
RPOB_TTC 1->0
RPOB_GCC 1->0
RPOB_GTC 1->0
RPOB_GGC 1->0
RPL16_ATC 0->1
RPL16_CGA 0->1
RPL16_CGT 0->1
RPL16_TCG 0->1
RPL16_GCA 0->1
RPL16_GTC 0->1
RPS11_ACC 1->0
RPS17_AAC 1->0
RPS17_ACC 1->0
RPS17_ACT 1->0
RPS17_ATA 0->1
RPS17_ATC 1->0
RPS17_CAA 1->0
RPS17_CTC 1->0
RPS17_CGT 1->0
RPS17_TAC 1->0
RPS17_TAT 0->1
RPS17_TTC 1->0
RPS17_TTT 0->1
RPS17_TTG 1->0
RPS17_GAC 1->0
RPS17_GAG 1->0
RPS17_GCC 1->0
RPS17_GCT 1->0
RPS17_GTC 1->0
RPL36_AAG 1->0
RPL36_TGA 0->1
RPL36_GAA 1->0
RPL36_GGT 1->0
RPS7_GGA 1->0
RPS5_ATC 1->0
RPS5_CTT 1->0
RPS5_GCA 1->0
RPS4_CGT 1->0
RPS3_CCA 1->0
RPS3_CGT 1->0
RPS2_TAC 1->0
RPL6_ACC 1->0
RPL6_ATC 1->0
RPL6_GAG 1->0
RPL6_GCT 1->0
RPL6_GTC 1->0
RPL4_ACC 1->0
RPL4_ATA 0->1
RPL4_ATC 1->0
RPL4_AGT 0->1
RPL4_CAC 1->0
RPL4_CAT 1->0
RPL4_CTC 1->0
RPL4_TAC 1->0
RPL4_TCC 1->0
RPL4_TTC 1->0
RPL4_TGG 1->0
RPL4_GAC 1->0
RPL4_GCA 1->0
RPL4_GCC 1->0
RPL4_GTC 1->0
RPL23_CCA 1->0
RPL23_TCA 1->0
RAB7_AGA 0->1
RAB7_TCA 0->1
RPL36_TAA 0->1
RPL36_GTA 0->1
RPS5_CCA 0->1
RPL2_GCC 0->1
TUFA_ATA 0->1
TUFA_CCC 1->0
TUFA_CGC 1->0
TUFA_GCG 1->0
RAB7_AAA 0->1
RAB7_CCT 0->1
RAD51_CCG 1->0
RAD51_CGC 1->0
RAD51_TTA 0->1
RAD51_TGG 0->1
RAD51_GCG 1->0
SSRP1_TAG 0->1
RPL32_GCC 1->0
RPL30_GCA 0->1
RPS6_CAC 1->0
RPS6_CGA 0->1
RPL10A_AGG 0->1
RPL10A_CCT 0->1
RPL10A_CGG 0->1
POLA2_ATA 0->1
POLA2_AGG 0->1
POLA2_CTA 0->1
POLA2_TAT 0->1
POLA2_TTA 0->1
POLA2_GTA 0->1
POLA2_GTT 0->1
VPS4_TAA 1->0
VPS4_TGA 0->1
SEC13_CGG 0->1
ARL2_ACT 1->0
ARL2_CGG 0->1
ARL2_TCT 1->0
RFC5_CGG 0->1
RFC3_AGA 1->0
RFC3_CGG 0->1
MRE11_AGA 1->0
```
