## Supplementary material for "Codon Use and Aversion is Largely Phylogenetically Conserved Across the Tree of Life": Supplementary File 17 mammals_charactersUsed.txt

```
PPT2_GCA 1->0
BRDT_CGG 1->0
SORD_GTA 1->0
MPP2_CTT 1->0
GRB7_TAT 1->0
CLEC4G_GAT 1->0
SLC27A3_ATT 1->0
DRAM1_AAA 1->0
PRSS38_TTG 1->0
LEPROT_CTT 1->0
MEIS3_ATT 1->0
KIAA1024L_CAA 1->0
HARBI1_ATA 1->0
PSMF1_AGG 1->0
PSMF1_TAT 1->0
ZNF692_CTT 1->0
CCND3_GCA 1->0
SOCS4_TTT 1->0
SOCS4_GCT 1->0
SOCS4_GTA 1->0
KRT35_TTG 1->0
KRT36_GAA 1->0
KLHL10_TAT 1->0
PDP1_CTA 1->0
GEM_GGA 1->0
DHX8_CTA 1->0
STBD1_TGC 1->0
FZD2_AAA 1->0
SBK3_TGT 1->0
ZNF398_AGG 1->0
MCM5_TAA 0->1
MAP1LC3B_AGT 1->0
IRF9_TTG 1->0
CDK2_AGT 1->0
APOBEC1_AAA 1->0
APOBEC1_GAA 1->0
RING1_GTA 1->0
YBX3_TCT 1->0
NFKBIE_GGA 1->0
RAD54L_AAA 1->0
RAD54L_TTA 1->0
KDM2B_ATA 1->0
TXNIP_AGT 1->0
SDPR_GAT 1->0
SERPINI2_GGG 1->0
TUBB_TAG 0->1
CLP1_CCA 1->0
OAT_TGC 1->0
TMEM219_AGA 1->0
FAM32A_GAA 1->0
SH2D3A_ACT 1->0
IL33_AGC 1->0
GOPC_TTT 1->0
GIP_CAA 1->0
ZNF354A_CAT 1->0
ZNF354A_CCA 1->0
ZNF354A_CGA 1->0
ZNF354A_TAT 1->0
ZNF354A_GGG 1->0
FAM150A_AGG 1->0
FAM150A_TTT 1->0
ARMCX3_CCC 1->0
GCSAML_AGA 1->0
ODC1_ATA 1->0
AQP4_TAT 1->0
ZNF706_GGA 1->0
ABRA_CGA 1->0
RCN1_AAA 1->0
RCN1_AAT 1->0
RCN1_TAT 1->0
RCN1_TAG 0->1
RCN1_GCT 1->0
RCN1_GGA 1->0
USP12_GGC 1->0
KIAA1671_AAC 1->0
UCK1_TAT 1->0
SERPING1_AAA 1->0
MATN2_GTA 1->0
WDR83OS_CGG 1->0
PSMA3_CCT 1->0
CTPS2_TTA 1->0
MPG_AAC 1->0
MAP2K5_CCG 1->0
RPS12_ACG 0->1
FAAP20_CGG 1->0
RAB27A_ATT 1->0
FITM2_ACG 1->0
PDE5A_TAA 0->1
BTBD18_ATA 1->0
EYA2_AGT 1->0
SYCE2_CAA 1->0
MED19_TGT 1->0
FAM65A_TCG 1->0
TBX21_AAT 1->0
RBMS1_AGG 1->0
OSTC_GAA 1->0
HSPA2_TGA 0->1
ELOVL3_GCT 1->0
APELA_AGG 1->0
TNF_TTT 1->0
ABHD8_GAT 1->0
ABHD5_TTA 1->0
FAM81A_GTT 1->0
ZBTB38_GCG 1->0
RFTN2_GTT 1->0
SLC25A42_AGA 1->0
GSG1L_ACG 1->0
NDUFS5_AGG 1->0
DESI1_ACC 1->0
LMNTD1_GGG 1->0
SNRPD1_GGT 1->0
IGF1_GCT 1->0
PRIM1_TAA 0->1
CNTF_CAA 1->0
NUP62CL_TAC 1->0
ATG13_GTA 1->0
NT5C3B_AAA 1->0
RFX4_CTA 1->0
TRIM25_CAT 1->0
B4GAT1_TAA 0->1
B4GAT1_TGA 1->0
AP3M1_TGC 1->0
BNIP3L_TTT 1->0
OVOL2_AAA 1->0
AHCYL1_TAG 0->1
NAT9_GGA 1->0
ARL1_CAA 1->0
BBOX1_TCA 1->0
LRRC3C_CTT 1->0
ATP11A_AGT 1->0
KDR_CCG 1->0
SPRYD4_TAC 1->0
MXRA8_AGG 1->0
LRRC17_CGA 1->0
TTC9C_GAA 1->0
UBE2G2_CTC 1->0
SGMS2_TCT 1->0
ACTR8_CGT 1->0
TRMT10C_GGC 1->0
CYTIP_CCC 1->0
ANXA13_TCT 1->0
GSS_TAA 0->1
TGIF1_CAA 1->0
GPR146_GCT 1->0
TES_CGG 1->0
FBXO47_GTA 1->0
MYF5_GAA 1->0
PDP2_GTA 1->0
BCL2L2_ATC 1->0
ADIPOQ_AGC 1->0
SHROOM2_CAT 1->0
LRRC20_AGC 1->0
SOSTDC1_CTC 1->0
ZBTB25_GCA 1->0
SIK1_TAG 0->1
MAGEB3_CTA 1->0
TPRX1_TAC 1->0
ZNF391_AAT 1->0
KDM4D_AGA 1->0
EFNA4_AGG 1->0
UPK1A_CCC 1->0
ARRB2_ATT 1->0
SF1_TGC 1->0
ANKRD37_CAC 1->0
CHRDL2_ACG 1->0
SOCS7_AAT 1->0
KRT3_GCA 1->0
DACT3_TCG 1->0
CHRNB2_ACA 1->0
ACOX3_GAT 1->0
DDR1_CCG 1->0
ZBED9_CGT 1->0
ZNF318_TCG 1->0
ELAC2_CAA 1->0
RAD52_GGG 1->0
ZNF84_ACG 1->0
ABCA8_ACG 1->0
ANO6_TCG 1->0
ZNF235_ACG 1->0
CCR3_CGG 1->0
DEFB126_ATT 1->0
CARD16_CCT 1->0
DCD_CGT 0->1
DCD_TAC 0->1
COL21A1_GCC 1->0
RACK1_CAA 1->0
NDUFS6_CCC 1->0
IFNGR1_CTC 1->0
RPAIN_CTC 1->0
CDK6_TCT 1->0
TIPIN_CCA 1->0
ACACA_CCG 1->0
SLC7A13_ACC 1->0
SLC7A13_GCC 1->0
MRPL32_AGC 1->0
RHOT2_TCT 1->0
TMEM35B_TGG 1->0
TNNI3K_CGG 1->0
IGSF8_TGA 1->0
CARD18_ACC 0->1
CARD18_TCG 0->1
CLPSL1_TCG 1->0
NDUFAF8_TCC 1->0
PRAC2_ACG 1->0
PRAC2_CGC 1->0
PRAC2_TGA 1->0
PRAC2_GTT 1->0
TAS2R10_TAA 0->1
ZHX3_GTT 1->0
RAB33B_TGT 1->0
OLFML1_AGC 1->0
OLFML1_CAT 1->0
OLFML1_CCC 1->0
OLFML1_CTA 1->0
OLFML1_CGA 1->0
OLFML1_TGG 1->0
OLFML1_GGC 1->0
OLFML1_GGG 1->0
ME2_GTC 1->0
TMEM81_CAC 1->0
CD72_GGC 1->0
LCK_TAT 1->0
RHPN1_GAT 1->0
MRPS33_TGT 0->1
ATP6AP1L_GAC 1->0
FZD4_CCG 1->0
SMTN_CCG 1->0
SMG8_CCG 1->0
MAP3K1_ACG 1->0
PPRC1_ACG 1->0
CDC42BPA_TAG 0->1
UBA5_ATC 1->0
SCARB1_TCG 1->0
PLIN4_GTT 1->0
AMOTL2_ACG 1->0
B2M_TCT 1->0
VLDLR_TTA 1->0
NACAD_ATT 1->0
PAOX_GAT 1->0
PVALB_CAC 1->0
ARF1_CTT 1->0
IL7_TGC 1->0
CCDC115_AGT 1->0
DDX56_AAT 1->0
GNB2_TGA 0->1
SPINK7_GAC 1->0
SMIM1_ATG 1->0
TIGIT_CCT 1->0
TMEM247_GTC 1->0
ZNF331_GAT 1->0
MOAP1_CTC 1->0
MOAP1_TAG 0->1
ZFP3_AGA 1->0
ZFP3_CAT 1->0
ZFP3_CTT 1->0
ZFP3_TCA 1->0
ZFP3_TGT 1->0
ZFP3_GCA 1->0
XKR8_GCG 1->0
PTPN20_GAA 1->0
RNF121_ATT 1->0
MYOZ3_TTT 1->0
CLDN22_AAA 1->0
PEX7_TCC 1->0
TMEM194B_GCG 1->0
KATNB1_ATT 1->0
ANO7_TTC 1->0
MPV17L_TTT 1->0
KCNB1_TTG 1->0
RAB9A_TGT 1->0
MTCH2_AGC 1->0
APOL1_CGA 1->0
RAET1G_CGA 0->1
MTRNR2L1_CGA 1->0
MTRNR2L1_TGG 0->1
MTRNR2L1_GTG 1->0
FAM153B_ACT 1->0
LPA_TCG 1->0
LPA_GCG 1->0
SETSIP_ACG 1->0
ZNF230_GCG 1->0
SIRPG_TCG 0->1
RNASE3_GGA 1->0
ZNF681_TCG 1->0
HRASLS2_CGT 0->1
ASGR2_ACT 1->0
REG1B_CAC 1->0
MFI2_AGT 1->0
AZU1_CCG 1->0
BPIFA3_CAT 1->0
CCL13_ATT 0->1
CCZ1B_TAG 0->1
CCZ1B_TGA 1->0
AKR7A3_CAT 1->0
BTN2A2_CGC 1->0
MUC22_TCG 1->0
ZNF41_CCA 1->0
ZNF160_CCC 1->0
APOL2_TAC 1->0
RNF113B_CTA 0->1
LCE3B_AGT 1->0
LCE3B_CAT 0->1
PROL1_ACT 1->0
DEFA5_AAC 0->1
DEFA5_CGA 0->1
SUZ12_TAC 1->0
CA4_CAA 1->0
DEFA5_CAC 0->1
ZNF274_CCG 1->0
ATXN7L3B_TAA 0->1
SLC38A3_CGG 1->0
SYNPO_CAA 1->0
SYNPO_TAT 1->0
NRN1L_ACC 1->0
PCF11_GCG 1->0
TMEM198_TAG 1->0
OLFML2A_TAA 0->1
KRI1_TGT 1->0
GRIK3_CCG 1->0
TDRP_AAT 1->0
CCDC63_CTT 1->0
DNAI1_CCG 1->0
NPTN_TTC 1->0
USHBP1_CTA 1->0
NOP10_AAA 1->0
OTUB2_CCC 1->0
TIMM10B_TGC 1->0
HTR3A_CGA 1->0
KIF5B_CGG 1->0
TRIM40_GGG 1->0
RUNDC3A_TCG 1->0
LDHB_ACT 1->0
SLC29A1_TAT 1->0
HOXB13_CTC 1->0
FKBP11_AGC 1->0
TSC22D2_TTT 1->0
TSC22D2_GCT 1->0
NAALADL1_AGA 1->0
LRRC57_GTC 1->0
KATNAL2_ACG 1->0
KCTD12_TAG 0->1
KCTD12_TGA 1->0
CRYBA4_CGA 1->0
MYRF_TAG 0->1
ID1_TAA 0->1
MND1_AGC 1->0
STRA6_GGT 1->0
GLYATL3_TGA 0->1
SUN3_TTA 1->0
EMC6_TTT 1->0
TAX1BP3_GGT 1->0
PEX12_GGA 1->0
FEZ2_GCA 1->0
ENKUR_GTT 1->0
TICAM2_TCT 1->0
TEFM_ATA 1->0
POLR3D_GTA 1->0
LHFPL2_CAA 1->0
SV2C_ATA 1->0
SMCR8_GTA 1->0
HSPE1_TTC 1->0
PNLDC1_ACT 1->0
ARSB_TTA 1->0
RPS13_TTT 1->0
STK26_TAG 0->1
SPRYD7_CTT 1->0
YME1L1_TAA 0->1
LBH_GAT 1->0
ZBTB16_CGA 1->0
HSP90AA1_CCA 1->0
TECR_CCT 1->0
OXSR1_GTA 1->0
FAM151B_TTA 1->0
ABI1_AGC 1->0
MRPS11_GAC 1->0
S100Z_AAT 1->0
SLC25A51_CCT 1->0
SLC25A51_TTA 1->0
ICAM3_CTT 1->0
CCDC136_CGT 1->0
FSCN3_AGT 1->0
ZCCHC9_TAT 1->0
MRPS31_TGG 1->0
ELAC1_TTA 1->0
NPL_TCA 1->0
LRRC69_GAC 1->0
SPARC_TAG 0->1
FAM177A1_AGG 1->0
ATP6V1B2_ATA 1->0
IRF1_TCA 1->0
MYL1_AAA 1->0
PRKAR2B_CTT 1->0
GOLGA1_TAT 1->0
AMIGO2_CAA 1->0
AMIGO2_CAT 1->0
AMIGO2_TTA 1->0
GXYLT1_ATA 1->0
PGM2_ATA 1->0
TMCC3_ATT 1->0
PTX3_GTA 1->0
RAB37_TTT 1->0
SOSTDC1_ACA 1->0
GCDH_TCA 1->0
ARL9_CAT 1->0
RPL39_CAG 1->0
BCCIP_GCT 1->0
PRPH2_AGG 1->0
LRRC18_ATT 1->0
CHN2_CTT 1->0
AGR2_ATT 1->0
ORAI3_CTT 1->0
ARMC10_TAT 1->0
CCDC184_ACA 1->0
ERCC8_TAG 0->1
DNAJB14_TTC 1->0
ATP5J_TAT 1->0
CNDP2_GGA 1->0
CAMK1G_CTT 1->0
EIF1_GTA 1->0
FFAR2_AAT 1->0
ASB8_TTA 1->0
PSMB9_AAA 1->0
DAND5_ACA 1->0
TSEN15_TTA 1->0
CBLN1_CTA 1->0
RPL4_CAA 1->0
ERMAP_ATT 1->0
ERMAP_AGT 1->0
MXD3_GCT 1->0
APITD1_GAT 1->0
IL4_TTG 1->0
IL9_TTT 1->0
TMED4_CGT 1->0
TIMP2_ACC 1->0
H3F3B_GTC 1->0
TADA1_TAG 0->1
ZNF408_AGA 1->0
SLC35B1_CAA 1->0
NOA1_ATA 1->0
MAPK1_GCA 1->0
YIPF2_TCA 1->0
CCZ1_GTA 1->0
PRRT2_ACT 1->0
DRGX_TCT 1->0
MCOLN1_TGT 1->0
RRAD_AAA 1->0
CCER2_ACA 1->0
TMEM165_GTA 1->0
BHMT_ATA 1->0
ACVRL1_GAA 1->0
ANKRD7_CCT 1->0
CLPB_CAA 1->0
NDUFA7_ACT 1->0
PTRHD1_CCA 1->0
SLC7A14_TGA 0->1
GAS2L1_GGT 1->0
CRHBP_GTA 1->0
KCTD20_TGA 0->1
NODAL_AAA 1->0
KAT5_CGA 1->0
CCDC87_TTA 1->0
INSIG2_TCC 1->0
AADACL4_TTA 1->0
CPA1_GCA 1->0
BPI_ATA 1->0
ZNF691_AGA 1->0
TCEAL6_TAT 1->0
TCEAL6_TCA 1->0
TCEAL6_TTA 1->0
TCEAL6_TTT 1->0
KHDC3L_TAC 1->0
KRT5_CAT 1->0
BSPH1_TAT 1->0
MRFAP1_GTC 1->0
DEFB135_ATA 1->0
APOBEC3A_ACT 1->0
C6H4ORF19_ATT 0->1
C6H4ORF3_TAC 0->1
C6H4ORF3_TGC 0->1
C6H4ORF3_GCT 0->1
C6H4ORF3_GTC 0->1
C6H4ORF26_TTA 0->1
C2H2ORF72_AAC 0->1
C2H2ORF72_AAT 0->1
C2H2ORF72_ACG 0->1
C2H2ORF72_CTA 0->1
C2H2ORF72_TCA 0->1
C2H2ORF72_TCT 0->1
C2H2ORF72_TGT 0->1
C2H2ORF72_GTA 0->1
TCL1A_ATC 1->0
CLEC6A_CAT 1->0
ZNF596_ATA 1->0
ZNF557_AGC 1->0
ZNF557_CCC 1->0
CACNG5_TTT 1->0
C1H3ORF52_CGA 0->1
PRR32_AGT 1->0
LUZP6_GTT 1->0
C2H1ORF234_CCT 0->1
CYB5A_CCC 0->1
CYB5A_GCA 1->0
CYB5A_GCG 0->1
GIMAP2_ATA 1->0
CXHXORF21_GTA 1->0
C4H7ORF57_CAT 0->1
CLK1_CTC 1->0
IL6R_GTT 1->0
NPRL3_CAT 1->0
DGCR14_AGA 1->0
DOC2A_GCA 1->0
GPRC5D_GGA 1->0
LOXL3_CGA 1->0
TSHZ1_AGT 1->0
SLC16A6_ATT 1->0
SEMA6C_GTT 1->0
PLPP3_CGA 1->0
PLD2_CCG 1->0
PAWR_TGA 0->1
SLC14A2_TCT 1->0
GBX1_GCT 1->0
ACVR2B_GCA 1->0
SGK2_CTT 1->0
FLOT1_ACT 1->0
C6H4ORF3_ATC 0->1
C6H4ORF3_AGC 0->1
KLK6_CCA 1->0
NIT2_TGT 1->0
REEP6_AAC 1->0
C6H4ORF22_ACG 0->1
C6H4ORF22_TTA 0->1
C6H4ORF22_GCG 0->1
ZNF408_CTA 1->0
PNKD_GTC 1->0
RITA1_TAG 0->1
C2H2ORF72_TAA 0->1
RGL3_GGT 1->0
ZNF575_TGT 1->0
SPATA25_GAA 1->0
ZNF774_GCT 1->0
CHRND_AGG 1->0
RTN4R_ACA 1->0
ADPRHL1_GAT 1->0
C1H3ORF30_TGG 0->1
C2H1ORF234_GCG 0->1
C2H1ORF234_GGT 0->1
C1H3ORF80_TCA 0->1
CPEB2_CTA 1->0
SMPD5_TGT 1->0
SIAH1_CCC 1->0
SNX16_GTC 1->0
ERV3-1_AGA 1->0
ERV3-1_CGT 1->0
ERV3-1_CGG 1->0
ERV3-1_GCC 1->0
NKD1_GCA 1->0
COQ4_CCT 1->0
MFF_TTC 1->0
PTEN_GTT 1->0
PTEN_GGC 1->0
TMEM9B_TCT 1->0
FMR1NB_ATC 1->0
LRIF1_TAG 0->1
RECK_CTA 1->0
ALDH2_ACA 1->0
SLC43A3_CCA 1->0
WIPI1_CCA 1->0
MGLL_TCT 1->0
APELA_CAG 1->0
C4H7ORF72_GCG 0->1
MPPE1_TCA 1->0
CCDC53_CTG 1->0
TRPC3_CGT 1->0
AKAP1_CAA 1->0
AKAP1_CTA 1->0
UFD1L_GGT 1->0
TFB2M_CAC 1->0
AXIN2_CAT 1->0
CD34_GCT 1->0
CENPU_ACC 1->0
THUMPD2_AGC 1->0
WHSC1_CGA 1->0
KIAA0513_AGT 1->0
ZNF385D_GTA 1->0
ZNF821_GTA 1->0
COMMD2_TCT 1->0
MRPL13_TTC 1->0
IFRD2_GAT 1->0
WDR1_GCA 1->0
SEL1L3_GCG 1->0
SLC24A4_GCG 1->0
TMEM8B_CGT 1->0
ST14_GCA 1->0
TSHR_CGG 1->0
NUPL2_CCC 1->0
CCNB3_GGA 1->0
EIF3I_ACG 1->0
MNX1_ATC 1->0
LARS2_CGC 1->0
TTC21A_ACG 1->0
HCFC1R1_AGG 1->0
UCHL3_TTG 1->0
FGF5_TCG 1->0
PPP3CA_CAC 1->0
PDSS2_ATT 1->0
PDSS2_AGA 1->0
PDSS2_CAA 1->0
PDSS2_CTA 1->0
PDSS2_TTT 1->0
PDSS2_GAT 1->0
PIEZO2_ATA 1->0
METTL16_TGA 0->1
LEP_GAT 1->0
TRA2B_CCC 1->0
TLR6_CGG 1->0
THOC1_GGC 1->0
PDPK1_TGT 1->0
SYNCRIP_TTC 1->0
DBR1_AGC 1->0
RAB29_GGG 1->0
MINOS1_CAG 1->0
MINOS1_GCC 1->0
NAA25_GCG 1->0
TSNAXIP1_ATA 1->0
HOXC6_AGC 1->0
NRG4_GTG 1->0
ABCC3_CGA 1->0
SPACA7_ACA 1->0
TCEAL2_CGC 1->0
GZMB_GAA 1->0
CEACAM4_TTT 1->0
PRAMEF12_ACG 1->0
SLC22A9_TAG 0->1
ERVMER34-1_CCG 1->0
ZNF649_CGC 1->0
ZNF649_CGG 1->0
HKR1_TAA 0->1
SCGB2B2_ACC 1->0
PCDHB2_CGA 1->0
TMEM31_ACC 1->0
IDI2_CGA 1->0
IDI2_TCT 1->0
IDI2_GGT 1->0
SUMO4_CTT 1->0
SUMO4_CGG 1->0
SUMO4_GCT 0->1
SUMO4_GGC 0->1
SUMO4_GGG 1->0
XAGE3_AAT 1->0
XAGE3_GCA 1->0
XAGE3_GTG 1->0
SCGB1D4_CTA 0->1
SCGB1D4_CGG 0->1
TFDP3_TCG 1->0
ONECUT3_TAA 0->1
ASCC2_CCG 1->0
TMEM176A_GAC 1->0
TPBGL_GAA 1->0
ZNF497_CAT 1->0
S100A9_GTG 1->0
LENG1_TTG 1->0
DVL1_ACT 1->0
TMEM87A_CAC 1->0
CPA3_GGG 1->0
FDCSP_TAG 0->1
PHYHD1_TAC 1->0
HENMT1_CAC 1->0
TMEM204_TAC 1->0
AIM1L_AAA 1->0
AIM1L_ACA 1->0
AIM1L_ATA 1->0
AIM1L_AGA 1->0
AIM1L_CTT 1->0
AIM1L_TCG 1->0
AIM1L_TTG 1->0
AIM1L_GCT 1->0
RNASE8_AGA 1->0
RNASE8_GAA 1->0
NDRG3_CAA 1->0
NDRG3_TCA 1->0
SLC7A14_TCG 1->0
IL24_GCC 1->0
PPIP5K1_CGG 1->0
SEC24B_GCG 1->0
SERF1A_GAT 1->0
TMA7_GTA 0->1
FOXL2NB_ACT 0->1
FOXL2NB_AGT 0->1
FOXL2NB_TGT 1->0
FOXL2NB_TGG 1->0
FOXL2NB_GAC 0->1
NACA2_GAC 1->0
NACA2_GCG 1->0
SPRR2G_ACA 0->1
SPRR2G_ACG 1->0
SPRR2G_AGC 1->0
SPRR2G_GGC 0->1
PRAMEF10_GCA 1->0
ZNF816_ACG 1->0
ZNF224_CCC 1->0
ZNF625_CTA 1->0
CEACAM18_TTT 1->0
ZNF555_CGG 1->0
CORO7_TAT 1->0
SERPINA5_TAA 0->1
SERPINA5_TGA 1->0
CD1D_TTT 1->0
CST3_CCG 1->0
ZNF623_GCT 1->0
RASL11A_GCA 1->0
PARM1_GTT 1->0
MOB2_AAA 1->0
BPIFB6_CAT 1->0
SLC8A3_AGT 1->0
LGI4_CCA 1->0
WTAP_ATT 1->0
TMEM92_ATC 1->0
CBLN1_GTA 1->0
FUZ_GCT 1->0
PKN1_ATT 1->0
SNAP29_TTG 1->0
PET100_TCG 0->1
JADE2_AAT 1->0
CCDC27_GCT 1->0
INAFM2_GGA 1->0
SLC9A3R2_GCA 1->0
OMA1_GTC 1->0
ECHDC1_GCT 1->0
HSD3B2_ATA 1->0
SNAP47_ACT 1->0
CLEC17A_GGA 1->0
EGFLAM_ACA 1->0
ANGPT4_ACA 1->0
GALNT4_TCG 1->0
GOLPH3_AGT 1->0
TOE1_TAG 0->1
ACSS1_ATT 1->0
PABPC1L_AAT 1->0
SHKBP1_CTA 1->0
SLC29A2_TGT 1->0
PRPSAP1_CGG 1->0
FAM104B_ATT 1->0
SMIM2_CAT 1->0
CLEC10A_TAT 1->0
MAP7D2_TTA 1->0
MAT2B_TAC 1->0
XPC_TAT 1->0
XPC_TGT 1->0
RHOH_GCT 1->0
KITLG_TGT 1->0
SSH2_CCC 1->0
DMBX1_CTT 1->0
NPBWR2_CCA 1->0
MSRB2_GAT 1->0
PMCH_CGC 0->1
CD93_AAT 1->0
TMEM192_TCA 1->0
NUTF2_CCC 1->0
ADCY7_TCA 1->0
RPL9_GGC 1->0
GRAP2_ATC 1->0
LIPG_CAA 1->0
PALLD_GTA 1->0
ENTPD2_CCT 1->0
ACTL7A_ACG 1->0
CHADL_TTT 1->0
MMGT1_GAC 1->0
EDARADD_GCC 1->0
CHMP4B_TTG 1->0
CALHM1_GAT 1->0
ASNA1_TGT 1->0
SFTPD_TCA 1->0
TNFRSF6B_CCT 1->0
ARPC1A_TAC 1->0
LRRC6_TGT 1->0
MOB1B_GCT 1->0
MAOB_TAG 0->1
GPR12_AGG 1->0
TMEM174_CCA 1->0
CCSER2_TGT 1->0
EPB41_CGC 1->0
S100A11_GTC 1->0
NPY2R_TAG 0->1
SLC31A1_CGC 1->0
FAM210A_TCA 1->0
ABCC1_CGA 1->0
CRLS1_TAC 1->0
GCSH_TTC 1->0
FAM45A_CAA 1->0
FLVCR2_CCA 1->0
AGR2_GAG 1->0
TCEA1_CTG 1->0
CYTIP_CAT 1->0
BANP_GGT 1->0
FOXN3_TCG 1->0
LSM2_TAG 0->1
SIAH1_GCG 1->0
SIM2_CGC 1->0
TMEM50B_CAG 1->0
AQP8_AAC 1->0
IL13RA1_AGG 1->0
NFATC2IP_TGG 1->0
ATP5I_TAA 0->1
ATP5I_TGA 1->0
ZBTB8OS_AAT 1->0
GPD2_TCC 1->0
SMCO1_GGG 1->0
SGCG_TTG 1->0
ABCA5_CGC 1->0
MPP6_CAA 1->0
HBEGF_ACC 1->0
TMC7_ACG 1->0
B3GNT9_GTT 1->0
HMGN1_GCG 1->0
HMGN1_GTG 1->0
PPP2R3C_GCC 1->0
EFNA1_CGC 1->0
KCNJ6_ACG 1->0
TEK_GCG 1->0
PSMC1_CGG 1->0
MARCH1_GGG 1->0
RWDD3_CCT 1->0
NIPSNAP3A_TTG 1->0
SCG2_TGC 0->1
GUK1_TAC 1->0
ANOS1_CGG 1->0
FEZ2_CAC 1->0
POLR2G_AAT 1->0
CXCL14_TCC 1->0
TMEM41A_GTT 1->0
RPL37A_CAC 1->0
STMN2_TAC 1->0
STAMBPL1_GTT 1->0
RASA3_TCG 1->0
TERF1_GGC 1->0
LMBRD1_CGT 1->0
PDCD1LG2_GGG 1->0
NANOG_TGT 1->0
B9D1_CGG 1->0
NPBWR2_CGG 1->0
WFDC1_CGA 1->0
WFDC1_GCA 1->0
SV2C_GCG 1->0
TCEANC_CCC 1->0
TRAPPC10_GCG 1->0
TRAPPC13_GGG 1->0
NUB1_GCG 1->0
TCEA2_CAC 1->0
CCDC151_GCG 1->0
PHYHIPL_ATA 1->0
MPZL2_GAC 1->0
WDR83OS_TAG 0->1
CIB3_CGG 1->0
CLN3_CGC 1->0
SLC25A27_CAC 1->0
SMCR8_TAG 0->1
ATP5G3_AAT 1->0
COQ5_GGT 1->0
DLL1_TCG 1->0
ATP1B4_CTA 1->0
SLC16A9_AGG 1->0
CRBN_CGC 1->0
SMAP2_ATA 1->0
THAP11_CCT 1->0
THAP11_CGT 1->0
TRAP1_GCG 1->0
FSIP2_CCG 1->0
DNAJC3_ACC 1->0
NKX3-1_CAA 1->0
SLC25A15_CGG 1->0
OSTN_GGT 1->0
MORF4L1_TCC 1->0
DTX3_TAA 0->1
PGLYRP2_GCG 1->0
TMEM199_ATT 1->0
TBCA_GCC 1->0
KIAA0040_GAC 1->0
BCL2A1_GTG 1->0
ADRA2B_TCG 1->0
AHRR_CGG 1->0
ADCY7_TCG 1->0
FTSJ1_TCA 1->0
CHMP1A_CGC 1->0
SLC6A18_CCG 1->0
HSPA13_ACG 1->0
FAM19A3_CGC 1->0
NET1_GGC 1->0
FAM104A_GCC 1->0
CTNS_GCA 1->0
SYS1_TCG 1->0
MIS18A_CTC 1->0
BTBD19_AGA 1->0
RAMP3_CGC 1->0
RAMP3_GCC 1->0
PRDM14_ACA 1->0
CHGB_CGC 1->0
PRR11_GGT 1->0
LSM6_GAG 1->0
P2RY8_ACG 1->0
INO80C_ATC 1->0
INO80C_GTC 1->0
COG8_AGG 1->0
STAP2_GCG 1->0
SPDYC_CGC 1->0
GPR83_TCG 1->0
LIFR_AGG 1->0
POC1A_CGG 1->0
YWHAE_TCT 1->0
VSTM5_CCC 1->0
CPVL_TGC 1->0
ENTPD3_CGC 1->0
MFSD11_CAC 1->0
RIMS4_GTC 1->0
TIPRL_GGG 1->0
SYPL2_CGC 1->0
CLIC2_TTA 1->0
NUCB2_CCC 1->0
ABHD8_GCG 1->0
ABHD2_CGG 1->0
AK9_ACG 1->0
RAB8B_ACC 1->0
MED31_TTA 1->0
MED31_GGT 1->0
RNF141_CAT 1->0
ANXA1_TCC 1->0
ANXA6_CCG 1->0
SLC35E3_CCG 1->0
ETV7_GCA 1->0
BRS3_TGA 0->1
SLC25A42_CGC 1->0
DEGS2_AGC 1->0
DEGS2_TAA 0->1
CAPNS2_CGC 1->0
SCOC_AGA 1->0
KREMEN1_CAA 1->0
USP25_CCG 1->0
CARD14_GCG 1->0
GOLGA7_CGA 1->0
NDUFAB1_ATC 1->0
SOCS2_CAC 1->0
SOCS2_TCA 1->0
IQGAP2_CGC 1->0
SF3B6_CCT 1->0
SF3B6_GAT 1->0
SF3B6_GGA 1->0
PANK1_TGA 0->1
SKA1_CTC 1->0
SERF2_TAA 0->1
CDH20_TCG 1->0
PDPN_TAG 0->1
PPIB_TAC 1->0
USP36_TCG 1->0
RNF125_TTA 1->0
DPM2_CTC 1->0
MTIF2_ACG 1->0
SCX_CCG 1->0
DKK4_AGG 1->0
APOD_GAA 1->0
PAG1_ACG 1->0
SSFA2_CGC 1->0
FAM19A1_GGG 1->0
UBR7_CTC 1->0
UBASH3A_CGG 1->0
ADCYAP1_CCC 1->0
FST_CCC 1->0
ARHGEF10_ACG 1->0
KDELR2_GGC 1->0
MALL_TCG 1->0
SRSF3_TTC 1->0
PKNOX1_CCG 1->0
TLR5_CGC 1->0
DHX35_TGC 1->0
C2CD2_ACG 1->0
C2CD2_CGA 1->0
LRRC73_TCT 1->0
SPC24_GCG 1->0
SFT2D1_ACC 1->0
NFYC_GGT 1->0
HSD11B2_AAT 1->0
DAPL1_ACA 1->0
LLPH_ATT 1->0
PKIA_ACA 1->0
NAPG_TAA 0->1
PLSCR3_GCG 1->0
LRRC45_GCG 1->0
APBA2_CCG 1->0
SNN_TGC 1->0
COMTD1_TGC 1->0
ASAH1_GTA 1->0
TFDP1_CGG 1->0
RBKS_CTC 1->0
NMRK1_GGC 1->0
TRAF3_CGC 1->0
TXNDC17_CTT 1->0
NDUFB8_GTT 1->0
NDUFB3_GGC 1->0
DRG1_CAA 1->0
DRG1_TGT 1->0
DRG1_GTT 1->0
MTA1_CCG 1->0
BACH1_CGC 1->0
BACH1_CGG 1->0
CACNB4_GCG 1->0
MKX_CCG 1->0
RAE1_TGC 1->0
CAMK4_CGG 1->0
NUDT4_CGT 0->1
GPATCH1_CCG 1->0
L2HGDH_ACT 1->0
L2HGDH_AGT 1->0
L2HGDH_CAA 1->0
L2HGDH_TAT 1->0
WDPCP_CGC 1->0
S100A11_CGC 1->0
RPL7L1_GAC 1->0
ABAT_GCG 1->0
TEX26_TGC 1->0
ZDHHC2_CTA 1->0
KCTD15_GCG 1->0
ERG_ACG 1->0
THEGL_TTC 1->0
WDR45_CAA 1->0
WDR45_CAT 1->0
WDR45_CTT 1->0
WDR45_TCT 1->0
WDR45_GGA 1->0
PRPF38A_GGT 1->0
EBF1_GCG 1->0
CA12_CGG 1->0
WDR55_AGA 1->0
MAP4K5_CGC 1->0
C1GALT1C1_ATC 1->0
CRLS1_TAA 0->1
STAU1_CCG 1->0
PQBP1_TCA 1->0
ECT2L_TAG 0->1
PPP1R15A_TAT 1->0
RALYL_CGC 1->0
SLC35D3_CCG 1->0
ZMAT4_TGC 1->0
NDRG2_ACA 1->0
TMEM19_CTA 1->0
DMC1_CTA 1->0
NR0B1_AGT 1->0
KCNG2_ACG 1->0
KCNG2_CCG 1->0
KCNG2_TCG 1->0
PKIG_CGG 1->0
TMEM265_TCT 1->0
CLDN16_TTA 1->0
OTOS_CAC 1->0
IL26_CAG 1->0
CHST15_GGC 1->0
MRPL14_AGC 1->0
GPKOW_TCT 1->0
OTUB2_CGC 1->0
TMEM60_ACC 1->0
OARD1_GTC 1->0
POU1F1_TGT 1->0
CCL22_GAG 1->0
SLC7A9_GCG 1->0
KIAA1024_CGC 1->0
AGPAT3_CCG 1->0
AGPAT3_CGG 1->0
HAS3_CCG 1->0
EFEMP2_TAG 0->1
GID8_TAC 1->0
GRPEL1_CAC 1->0
GRPEL2_ATT 1->0
SMURF1_GCG 1->0
OGN_TCA 1->0
APEX2_GTA 1->0
NUDT9_ATA 1->0
GPR25_TCG 1->0
SFXN4_GGC 1->0
CROCC_TGG 1->0
GPR50_GGT 1->0
VTN_TGA 0->1
LTBP3_TAG 0->1
DOLK_CCG 1->0
CCDC126_CAA 1->0
GGACT_GCC 1->0
SUPT3H_GTA 1->0
GSR_GTA 1->0
PMP22_CGG 1->0
HTR3A_CGC 1->0
ROPN1L_CCG 1->0
GRAP_CGC 1->0
HORMAD2_TCA 1->0
HAGH_CGG 1->0
N6AMT1_GCG 1->0
NFATC4_GCG 1->0
FEN1_GCA 1->0
JAKMIP1_TGC 1->0
AQP5_AGC 1->0
SEC31B_ATA 1->0
IMPACT_GTC 1->0
BIN3_TTG 1->0
CREB3_TGT 1->0
ACOT11_GCG 1->0
SPIN1_CGC 1->0
TGFB1_ACG 1->0
NPRL3_CCG 1->0
CATSPERG_GCG 1->0
CAMKK2_TAA 0->1
ST7_CCG 1->0
ARHGAP44_CGC 1->0
ARHGAP44_TCG 1->0
ARHGAP44_GCG 1->0
HSPD1_CGC 1->0
GADD45G_GCG 1->0
SAFB2_CCG 1->0
TBC1D10B_TAA 0->1
TBC1D10B_TGA 1->0
TRAPPC12_CGC 1->0
DNAJB5_ACA 1->0
SLC25A20_CGG 1->0
ZNF367_TCA 1->0
VAMP3_AGA 1->0
SLC16A6_CCG 1->0
TMEM92_GAC 1->0
ST3GAL5_TAA 0->1
RNF186_CGC 1->0
TNNC2_CGC 1->0
TNNC2_GGG 1->0
GDPD2_ATA 1->0
RPS26_ATT 1->0
RPS27_AGG 1->0
ARG2_CGT 1->0
PTGES3_ATA 0->1
PTX4_CGC 1->0
B4GALT4_CCC 1->0
FOXO4_CGT 1->0
MXD3_TGC 1->0
PYGM_AGA 1->0
SATL1_AGA 1->0
SDHAF3_AAT 1->0
STX8_GCC 1->0
GMFG_TAG 0->1
BSG_CAC 1->0
MED11_CGC 1->0
MSC_TCG 1->0
MAT1A_AAC 1->0
LIPH_GTA 1->0
JADE2_TCG 1->0
ELOVL6_GGG 1->0
ITGA2_CCG 1->0
COPS6_TAG 0->1
HRASLS_ATA 1->0
HSPB6_GCG 1->0
RUFY2_CGG 1->0
BAG1_AGG 1->0
WISP2_CCG 1->0
BOLA2B_AAA 1->0
POLD3_ATA 1->0
FCMR_GCG 1->0
SF3B1_CAT 1->0
FKBP1B_TAA 0->1
APBB2_TCC 1->0
TAC3_GCC 1->0
TBC1D10C_GCA 1->0
NOG_TGT 1->0
FAM19A5_AAC 1->0
FAM19A5_CGC 1->0
TIMM50_AAT 1->0
KLHL23_ACG 1->0
GRIFIN_AGC 1->0
GRIFIN_CGG 1->0
YIF1A_GGT 1->0
TMEM121_TCG 1->0
SPINK4_GGC 1->0
EXO5_CCT 1->0
ZNF500_CCG 1->0
KDELR3_AGG 1->0
PLAUR_GTC 1->0
ASMT_AGC 1->0
ALKBH6_TTT 1->0
RING1_CCG 1->0
SIVA1_GCG 1->0
VGLL2_CAC 1->0
VGLL2_GGC 1->0
MKRN2OS_TCC 1->0
MRPL20_TGC 1->0
ZNF511_AAA 1->0
FGF7_TTA 1->0
RPL7_ACC 1->0
PRKACA_CCG 1->0
MRPL40_GCA 1->0
CPSF3_CGG 1->0
TRIM29_CCG 1->0
KCNIP3_AGC 1->0
CPZ_GCG 1->0
TMCO2_TGC 1->0
ZNF572_CGG 1->0
NELFCD_ACG 1->0
RAB3D_AGG 1->0
ADRB2_ACG 1->0
KCNA1_CCG 1->0
TMEM203_AAC 1->0
FBP1_CGC 1->0
AKIRIN1_CCT 1->0
NDUFA13_CGC 1->0
GLTPD2_TCG 1->0
GLTPD2_GCG 1->0
RNASEK_GCG 1->0
NECAP2_AGG 1->0
NEUROG3_TAG 0->1
GPR26_CCG 1->0
SH3BGRL3_ATT 1->0
LMAN2_CGG 1->0
ENPP2_ACG 1->0
TMEM147_TGA 0->1
ACTL9_TCG 1->0
COMMD9_TCT 1->0
HDDC3_CTC 1->0
HMGB2_TCA 1->0
HEY2_CGC 1->0
CFAP61_CGG 1->0
TEX12_CTC 1->0
DNAJC12_ACT 1->0
RAX2_AAT 0->1
SOCS1_TCG 1->0
SDSL_ACG 1->0
CDK5R1_GCG 1->0
MRPS36_GCA 1->0
NAPB_ACC 1->0
UXS1_CGC 1->0
PRKAG1_CGC 1->0
GIP_CTC 1->0
ADPRHL1_GTC 1->0
NEPRO_GGT 1->0
AOAH_AAT 1->0
ANKRD50_ACC 1->0
TAAR5_AGT 1->0
CCDC184_CCG 1->0
CEACAM16_TCG 1->0
SPEG_ACC 1->0
FMN1_ACG 1->0
FMN1_AGG 1->0
FMN1_CAA 1->0
FMN1_CAT 1->0
FMN1_CCT 1->0
FMN1_CCG 1->0
FMN1_CTA 1->0
FMN1_CTC 1->0
FMN1_CTT 1->0
FMN1_CGA 1->0
FMN1_TAC 1->0
FMN1_TTA 1->0
FMN1_TGT 1->0
FMN1_GAT 1->0
FMN1_GTA 1->0
FMN1_GTT 1->0
FMN1_GGC 1->0
FMN1_GGT 1->0
FMN1_GGG 1->0
SNRPF_GGT 1->0
LIPA_AGG 1->0
PSMB9_GAA 1->0
SLC25A35_AGG 1->0
MYLK2_CGG 1->0
PYGO2_GTT 1->0
PRR3_TGT 1->0
PI4K2A_GGT 1->0
PNLIPRP2_ACG 1->0
MEGF11_TCG 1->0
PTPN11_CTA 1->0
SLC14A2_TAT 1->0
TFAM_ATA 1->0
LDHB_TTT 1->0
CAMKV_TGC 1->0
RECQL_CGA 1->0
PPP1R1B_ATC 1->0
LIPH_ACC 1->0
MYADML2_CTC 1->0
MYADML2_CGG 1->0
FAS_ACA 1->0
FAS_ATA 1->0
FAS_TCT 1->0
FAS_GGG 1->0
RUFY2_GGT 1->0
POLR3GL_GCT 1->0
DNMT3L_TCC 1->0
VIM_GCG 1->0
CDH23_TAT 1->0
TPPP3_ACA 1->0
MRPS27_CAT 1->0
TOMM6_GGC 1->0
JAM2_TTA 1->0
OPHN1_TCC 1->0
LGALS7_TAA 0->1
LGALS7_TGA 1->0
ADAMTSL2_TCG 1->0
TRPC7_AGT 1->0
OPN3_ACA 1->0
MCFD2_TAT 1->0
MCL1_ATT 1->0
MCL1_TGA 0->1
CDC42EP5_TCC 1->0
SLX4IP_CGC 1->0
SCML4_GGG 1->0
ETS1_TAG 0->1
CWC15_TAA 0->1
LSP1_AGG 1->0
LSP1_CTC 1->0
LETMD1_AAT 1->0
RAB3B_GTT 1->0
TAP2_AGT 1->0
NUPR1_GAC 1->0
MGP_TAG 0->1
EPS8_CGT 1->0
PLEKHB1_CCG 1->0
OCEL1_TTC 1->0
ATP6V0E2_CAG 1->0
GJA8_ACG 1->0
SNRPG_AAT 1->0
IZUMO2_TAC 1->0
FAM43A_ACG 1->0
NKAIN1_CCC 1->0
MBOAT4_GCA 1->0
SLC38A10_GTA 1->0
ZMYM3_TGC 1->0
MAGEB16_CAC 1->0
EXD1_CTA 1->0
ZWINT_AGA 1->0
EFCC1_TAG 0->1
NCOA4_AGG 1->0
PWP2_CCG 1->0
SPO11_CTA 1->0
PRSS8_CAA 1->0
UBAP1L_CTT 1->0
ATP5O_TTG 1->0
AMFR_GCG 1->0
CREB5_ACG 1->0
EFNA1_ACC 1->0
DAPP1_TCC 1->0
WDR37_GAC 1->0
CNOT2_TTG 1->0
MKL2_GTA 1->0
ADAM19_ACA 1->0
RPS6KB1_CGT 1->0
ADAT2_GCA 1->0
GRTP1_CCG 1->0
EPB41L4B_ACT 1->0
PREX2_ATA 1->0
PREX2_CCC 1->0
PREX2_CGA 1->0
PREX2_CGT 1->0
PREX2_TCG 1->0
PREX2_TTC 1->0
PREX2_TGG 1->0
LYSMD4_AGT 1->0
VAMP7_CAG 1->0
DRAM2_GGT 1->0
HABP2_TCT 1->0
HABP2_GCT 1->0
HABP2_GTT 1->0
EIF2AK3_AAC 1->0
EIF2AK3_ATA 1->0
EIF2AK3_AGA 1->0
EIF2AK3_CAT 1->0
EIF2AK3_CTA 1->0
EIF2AK3_TAC 1->0
EIF2AK3_TAT 1->0
EIF2AK2_CGT 1->0
MBD4_AGA 1->0
UBXN6_TGC 1->0
CLDND1_CCT 1->0
EMP1_TTT 1->0
RSC1A1_TCG 1->0
EPYC_GTC 1->0
NTSR1_CCG 1->0
IBTK_CGT 1->0
TTLL9_CCA 1->0
REPS1_TGA 0->1
PPP1R11_TCA 1->0
CCDC112_CGC 1->0
GLO1_CGT 0->1
ERI1_CAA 1->0
ELOVL5_GCA 1->0
PSPN_CGC 1->0
PSPN_GAC 1->0
P2RX7_CGC 1->0
P2RX7_TCT 1->0
PEBP4_ACC 1->0
PEBP4_GAC 1->0
MRPS14_GTG 1->0
NSL1_AAT 1->0
NSL1_ATT 1->0
RNF152_CGG 1->0
ARHGAP5_ACG 1->0
ARHGEF37_CGT 1->0
CDKL5_CCG 1->0
PPIG_TTG 1->0
SOD3_CCC 1->0
HNRNPL_ACA 1->0
TSN_CCT 1->0
RBX1_CAA 1->0
TRIB1_TAG 0->1
NFAM1_CCC 1->0
PYM1_AAG 1->0
PYM1_AGC 1->0
PYM1_GGG 1->0
OSBPL6_AAC 1->0
OSBPL6_AAT 1->0
OSBPL6_ATT 1->0
OSBPL6_CAA 1->0
OSBPL6_CCA 1->0
OSBPL6_CTT 1->0
OSBPL6_CTG 1->0
OSBPL6_CGC 1->0
OSBPL6_TAC 1->0
OSBPL6_TAT 1->0
OSBPL6_TTA 1->0
OSBPL6_TTC 1->0
OSBPL6_TTT 1->0
OSBPL6_TGC 1->0
OSBPL6_TGT 1->0
OSBPL6_TGG 1->0
OSBPL6_GAT 1->0
OSBPL6_GCA 1->0
OSBPL6_GTA 1->0
OSBPL6_GTG 1->0
OSBPL6_GGA 1->0
OSBPL6_GGG 1->0
RAD54B_ATT 1->0
RAD54B_CAC 1->0
RAD54B_CAT 1->0
RAD54B_CGA 1->0
RAD54B_TAC 1->0
RAD54B_TTA 1->0
DNLZ_CAG 1->0
MUC15_GGG 1->0
BUB3_CTC 1->0
CDH12_CCG 1->0
PLSCR3_CAC 1->0
DTWD2_GAT 1->0
DTWD2_GGT 1->0
CEP97_GTT 1->0
CENPK_TAT 1->0
CENPA_TAA 0->1
MTM1_TGC 1->0
MATK_CCG 1->0
RBBP4_AGA 1->0
NKX2-6_AGG 1->0
RPH3AL_CGA 1->0
NDUFC1_ACC 1->0
CLDN20_GGC 1->0
ORC4_AGG 1->0
ORC4_CCT 1->0
ORC4_TGG 1->0
A4GNT_GAT 1->0
MILR1_TTT 1->0
ACYP2_AAT 1->0
TBCEL_TTA 1->0
CRYBA1_CTG 1->0
SLC31A1_GGC 1->0
ACBD6_GTG 1->0
CPM_TCA 1->0
PPP3R1_GGG 1->0
PPCS_CCC 1->0
EXOSC2_GCA 1->0
EXOSC1_GTC 1->0
FAM210A_TGA 0->1
NDUFS4_ACG 1->0
TTC39B_GTA 1->0
SNRPC_CAT 1->0
NUBPL_GGC 1->0
CD74_CAC 1->0
CAPN8_GCG 1->0
SPATA17_CCA 1->0
SPATA17_CCT 1->0
SPATA18_GCG 1->0
TRIM9_AGA 1->0
RETN_ACC 1->0
COL6A6_TTA 1->0
MRPS18B_TTC 1->0
CHN2_TTG 1->0
CHN1_TGG 1->0
CHN1_GTT 1->0
TBK1_CGT 1->0
GLIS2_TCG 1->0
ASPG_CCG 1->0
NUDT5_TGT 1->0
MREG_GCA 1->0
JAZF1_TAG 0->1
PLB1_ACG 1->0
PLB1_CGA 1->0
SOHLH1_CCG 1->0
UBE2E2_GCA 1->0
ATP6V1E2_GCA 1->0
MRLN_TTT 1->0
INMT_ACG 1->0
TMEM110_TCG 1->0
OLR1_CAC 1->0
PRM2_GTA 0->1
TCEAL2_TAA 0->1
TMSB15A_AAT 1->0
POLR2B_CCG 1->0
CENPV_GCT 1->0
ERGIC3_TGA 0->1
PTDSS1_TAG 0->1
MRI1_TCC 1->0
MCTP2_AGG 1->0
PKD1L1_CGA 1->0
SLC45A2_AAT 1->0
SLC45A2_TAT 1->0
PDCL3_CTC 1->0
HNRNPH3_GTT 1->0
SAXO1_ATT 1->0
SLC35G1_GAT 1->0
SLC35G1_GTC 1->0
EDAR_GAT 1->0
GTF3A_CCA 1->0
CECR5_ATT 1->0
BLZF1_GAC 1->0
TNFRSF6B_CCA 1->0
SRSF3_CCC 1->0
QRICH2_TGG 1->0
ANGPT2_GTC 1->0
TNFRSF1A_TCA 1->0
EBPL_GAG 1->0
SC5D_GGA 1->0
TSPAN7_GTT 1->0
OTOR_AAT 1->0
METTL18_GGC 1->0
RCAN3_AAC 1->0
NXT2_AAA 1->0
ZMYM2_GGC 1->0
PEX11B_AGC 1->0
ZNF335_AAT 1->0
ZC3H8_CCA 1->0
VSX1_AAA 1->0
INHBB_AGG 1->0
EIF2B2_GCG 1->0
ZNF286A_TAT 1->0
NTM_AGT 1->0
TIGD5_GGT 1->0
SHISA3_GTC 1->0
IL17RA_TAT 1->0
TM4SF5_AAT 1->0
TAC4_TTC 1->0
INSL5_GGC 1->0
GUSB_GCG 1->0
GLP2R_CGT 1->0
RAB3B_CTT 1->0
MGP_AAG 1->0
ALDH6A1_TTA 1->0
DYNAP_ACC 1->0
DYNAP_CCC 1->0
DYNAP_CCT 1->0
ELAC2_ATA 1->0
ELAC2_CGA 1->0
PRKCZ_CCA 1->0
ZCCHC16_CAT 1->0
ACRV1_CTC 1->0
ZNF596_ACC 1->0
ZBED8_GTC 1->0
GALNT6_CTA 1->0
DNAJB3_GGG 1->0
NLRP3_ATA 1->0
WBP5_CTT 1->0
MKRN3_GCG 1->0
CSTL1_TTG 1->0
PCGF2_CTT 1->0
DHDH_GGT 1->0
AAMDC_GCT 1->0
INHBE_TAA 0->1
INHBE_TAG 1->0
RRAS_AGT 1->0
ALDOA_AAA 1->0
PHF23_GTC 1->0
HTR1B_TAT 1->0
SERPINA6_ATT 1->0
HPD_AGA 1->0
HSPB6_GGG 1->0
FLOT1_CCT 1->0
FLOT1_CGA 1->0
SOCS4_GGT 1->0
KRT35_AAT 1->0
USP11_AGA 1->0
GNB2_CGT 1->0
FGF7_TCA 1->0
ARL4D_GGA 1->0
TGM6_CGT 1->0
LIPT1_GGT 1->0
GJA1_GCT 1->0
PTRHD1_TAG 0->1
MOS_TAG 0->1
FHL5_CTC 1->0
DBX2_CAC 1->0
UXS1_CTA 1->0
L1CAM_CGA 1->0
SHOX_ACG 1->0
SHBG_ACC 1->0
CGGBP1_TAT 1->0
CGGBP1_TGG 0->1
GPR65_AGG 1->0
MS4A1_TAT 1->0
CCDC186_GGG 1->0
APPL2_GGT 1->0
DNAJC24_CAA 1->0
PATE4_TCC 1->0
TWSG1_TCA 1->0
ZDHHC12_CTT 1->0
HAPLN1_GTT 1->0
RNF144A_ATT 1->0
RAB33B_TTT 1->0
ANKRD66_ATT 1->0
SLC28A2_TCA 1->0
RPS20_ATT 1->0
MFSD6_CGA 1->0
ELOVL5_TGT 1->0
FDXACB1_TAA 0->1
BECN1_AGA 1->0
BECN1_CGA 1->0
KRT222_CAT 1->0
CNTN2_GTT 1->0
NSRP1_TAG 0->1
SYNDIG1_GAA 1->0
ASNA1_TAT 1->0
STX19_TAT 1->0
PRKCSH_GGA 1->0
COTL1_TTT 1->0
MYLPF_ACT 1->0
PIGZ_AGA 1->0
MRPL13_GTA 1->0
GUCA2B_TTC 1->0
TRIM72_TTG 1->0
RPL34_ACA 1->0
TGFB1I1_CGA 1->0
CDC6_CAT 1->0
ZKSCAN7_TTA 1->0
DEFB1_AAG 1->0
FAM90A1_TAG 0->1
MBD3L1_ACA 1->0
TCEAL8_ATA 1->0
POM121C_ATA 1->0
POM121C_TAC 1->0
ZNF350_CTT 1->0
GDF15_TTC 1->0
ZNF396_TAC 1->0
ZNF432_GCC 1->0
ZNF432_GTA 1->0
CEP295NL_CGT 1->0
BEX5_GCC 1->0
CCL14_TAA 0->1
ZNF157_GTA 1->0
YY2_GCG 1->0
SMIM17_ACC 1->0
TRIM68_CGC 1->0
TEX19_AGA 1->0
RNASE6_TTA 1->0
WDR13_ACG 1->0
CRISPLD2_ATT 1->0
NFATC2_GGT 1->0
ECH1_ACT 1->0
TBC1D2B_ACG 1->0
TBC1D2B_CCG 1->0
RBSN_ACA 1->0
RBSN_GGT 1->0
SREK1IP1_CAA 1->0
SREK1IP1_CAC 1->0
TWSG1_GAA 1->0
KANSL2_GGG 1->0
MLF1_ATT 1->0
MLF1_TTG 1->0
SERPINF2_GTC 1->0
KIF19_AGA 1->0
KCNJ9_TTA 0->1
SUMO2_GCC 1->0
CXCL11_TGC 1->0
MC2R_AGA 1->0
MC2R_GAT 1->0
MC2R_GCT 1->0
DOK5_AGT 1->0
SRGN_TCC 1->0
SLC18A1_GTA 1->0
LMOD3_ATT 1->0
LMOD3_CTA 1->0
CCDC158_TAC 1->0
LYSMD4_CCC 1->0
CRH_TCG 1->0
PSMA2_GGC 1->0
PSEN2_ACG 1->0
SMIM11A_TGG 1->0
UBE2K_TTT 1->0
VRK1_ATC 1->0
PCTP_CCT 1->0
PLPP5_AAC 1->0
OSTN_TCC 1->0
HNRNPDL_TAG 0->1
GCG_GGG 1->0
MPHOSPH10_TAG 0->1
MAPK9_CTC 1->0
MAPK9_GTC 1->0
RPS24_GAG 1->0
PXMP2_TAG 0->1
GAB3_TAG 0->1
FUK_ACG 1->0
NDUFAF6_TAG 0->1
NDUFAF6_GGC 1->0
CCDC160_ATT 1->0
ANGEL1_CAA 1->0
GNPNAT1_CAA 1->0
PLA2G15_ACG 1->0
DCUN1D2_TTA 1->0
PTCD1_TAA 0->1
PPP1R1C_TTT 1->0
IL22RA1_CTA 1->0
PDE6D_CGC 1->0
GPR87_TTA 1->0
SYT13_ACT 1->0
SH3PXD2B_CAT 1->0
SNRNP35_AAA 1->0
SNRNP35_GAA 1->0
CDK2AP1_ATA 0->1
APELA_TAA 0->1
APELA_TGA 1->0
ZCWPW2_GGG 1->0
MRPS11_TAA 0->1
TMED7_CAC 1->0
TIGD4_GGG 1->0
RPP40_ACC 1->0
REV3L_ACG 1->0
HSPB2_CGG 1->0
SLC48A1_CGC 1->0
KCNE4_TCG 1->0
TINAG_CTC 1->0
LAMTOR3_ATC 1->0
FN3KRP_AGG 1->0
N4BP3_GCG 1->0
SGSM2_TCG 1->0
CCDC127_TTT 1->0
RBM41_TGC 1->0
CDKL1_GGC 1->0
GPX8_TAG 0->1
SKA3_CAC 1->0
SNRPD2_GGG 1->0
ADGRF4_CGC 1->0
PCID2_CTT 1->0
CEBPG_CGC 1->0
CEBPZ_CGC 1->0
CCDC54_GTG 1->0
DPY30_ACA 1->0
SGTA_GCT 1->0
SUSD2_TCG 1->0
CCT4_TAC 1->0
TRPC3_CAT 1->0
MYCBP_CTA 1->0
PROK1_GGC 1->0
TBCB_TCA 1->0
C1QTNF7_AGG 1->0
ALOX12B_GTT 1->0
COL9A1_TAA 0->1
PHF3_TCG 1->0
CBX1_CGA 1->0
FAM109B_TAG 0->1
RFX2_CTT 1->0
EIF4E3_ACA 1->0
BNIP3L_AAC 1->0
LPL_TGT 1->0
TNFSF8_ATT 1->0
NSA2_ATC 1->0
PGBD5_AAA 1->0
RHO_GGA 1->0
GNAL_GTT 1->0
ADIPOQ_CGC 1->0
PTX3_TAG 0->1
TMEM26_AGC 1->0
GSTO1_TAA 0->1
GSTO1_TGA 1->0
BCL10_CGA 1->0
BCL10_TAG 0->1
CDC42BPA_GCG 1->0
CRYBA1_GCC 1->0
STIM2_CCG 1->0
PACSIN3_GCG 1->0
EHF_CAA 1->0
EXOSC1_TGC 1->0
TEX33_GAT 1->0
HYKK_AGA 1->0
PGAM2_ACG 1->0
GABRA3_TGC 1->0
BACE2_GTT 1->0
MNT_TAA 0->1
MRPL3_GAC 1->0
ACP7_CTT 1->0
RAB11FIP4_CTT 1->0
PKIG_GGA 1->0
COMMD4_ACC 1->0
TEKT5_AAT 1->0
POU1F1_CCC 1->0
TCTN1_CAT 1->0
PMEPA1_AAG 1->0
TIMM10B_GCC 1->0
TRIM72_ACG 1->0
GPAT4_GCA 1->0
TMEM43_TAT 1->0
FAM129B_TTT 1->0
SLC26A2_CGT 1->0
KBTBD12_CTT 1->0
SMYD1_ATT 1->0
DCUN1D1_CTG 1->0
SNRK_CCG 1->0
MRPL35_CCA 1->0
NME7_CTC 1->0
FAM105A_CGG 1->0
MGAT4A_TGC 1->0
TMEM256_CCC 1->0
FAM159B_ATC 1->0
TRIM40_CCA 1->0
IL1A_TAT 1->0
LRRC74B_AGT 1->0
LRRC74B_CGC 1->0
LYG1_GAG 1->0
AURKB_TCC 1->0
HTR2C_TAG 0->1
ATP5J_CGT 0->1
ATP5J_TGC 0->1
CEACAM16_GCT 1->0
NPRL3_GTT 1->0
UMOD_CAA 1->0
CD160_ACT 1->0
TAS1R2_ACT 1->0
GOSR2_CGG 1->0
E2F7_TCG 1->0
CLIP2_AGA 1->0
MYL10_GAT 1->0
ZG16_AGC 1->0
PIN1_GTG 1->0
CEACAM20_TTT 1->0
MYL3_ACC 1->0
FAM229B_CAG 1->0
VAMP8_TAT 0->1
VRK3_GTC 1->0
TSEN15_AAC 1->0
PLEKHO1_ACT 1->0
TMEM98_ACA 1->0
AMBP_ACT 1->0
SAMD13_CAT 1->0
PNPLA1_AGA 1->0
CNGA3_CGA 1->0
DLST_TAA 0->1
CTSW_AGG 1->0
POGK_CGA 1->0
CPA4_GGT 1->0
ACRBP_AGG 1->0
KIF25_GTT 1->0
MSC_GCG 1->0
SBNO2_AAT 1->0
LSM5_GTA 1->0
GZF1_CGA 1->0
ELOVL2_CGG 1->0
NTF4_ACC 1->0
NTF4_ATA 0->1
SH3GLB2_AAA 1->0
FAAP100_CGA 1->0
IL1RN_ACT 1->0
FLOT2_CAC 1->0
HEXA_TAG 0->1
RND2_CGA 1->0
WBP11_CTC 1->0
ZNF526_CCG 1->0
TPPP3_TTT 1->0
RNF123_TCG 1->0
NIT2_TAC 1->0
NOA1_TGT 1->0
PGAP2_CTT 1->0
RAF1_GTA 1->0
RPS27L_TTC 1->0
RPS8_GAC 1->0
CNP_AGG 1->0
ITGA10_ACG 1->0
ZNF524_TAA 0->1
RMDN2_TCC 1->0
MRPL45_ACC 1->0
FGF18_GTC 1->0
MAP3K9_GCG 1->0
CSF2_TGT 1->0
CENPO_AAT 1->0
KCNIP3_AAT 1->0
RDH16_CGA 1->0
MOCS2_GTC 1->0
SHC4_GCG 1->0
CPZ_CCA 1->0
ETHE1_TAA 0->1
ACTN4_GGT 1->0
TMEFF2_ACG 1->0
UHRF1_AAA 1->0
KNCN_TAG 0->1
MPC1L_CTG 1->0
TGM2_AGT 1->0
LRRC34_TAG 0->1
RELL1_CTG 1->0
MOGAT1_AGC 1->0
PRL_AGG 1->0
PRL_CTA 1->0
GRM7_TTA 1->0
PARP4_GCG 1->0
ATP6V0E2_TGC 1->0
ATP6V0E2_GTC 1->0
TMEM143_CGT 1->0
ACTL8_TTT 1->0
ACTL8_GCT 1->0
MRPL4_ACG 1->0
KLK10_GGT 1->0
HTR1D_ACA 1->0
ID1_CGG 1->0
WAPL_GCG 1->0
CRIP2_CTC 1->0
IPCEF1_GTT 1->0
IDO1_CAC 1->0
LDB3_CGG 1->0
SLC1A5_ACA 1->0
ZFP41_ACA 1->0
IL3_CCA 1->0
ACTRT1_TAA 1->0
ACTRT1_TGA 0->1
MAGEF1_AAC 1->0
HUS1B_TGT 1->0
SLC17A4_CCT 1->0
SLC17A4_GTA 1->0
VPREB3_CCT 1->0
CXCL6_AGA 1->0
PNMA1_CTA 1->0
ZNF596_TTG 1->0
PDHA2_TGA 0->1
KRT38_TTA 0->1
ZNF396_CTT 1->0
RPL10L_CGA 1->0
ZNF567_GGC 1->0
ZNF343_CAA 1->0
ZNF343_GGG 1->0
WDR5B_TTC 1->0
GZMK_ATA 1->0
PLSCR4_TTG 1->0
RNASE6_AGT 1->0
BORCS8_TGC 1->0
LHX9_ACA 1->0
LHX9_GAA 1->0
RRP9_TGT 1->0
BTN1A1_TCA 1->0
BTN1A1_GTT 1->0
CDHR2_CTA 1->0
AQP6_ACT 1->0
CAV1_ATT 1->0
CEACAM16_CCA 1->0
CEACAM16_TCT 1->0
DHRS7C_TTG 1->0
MMP2_CCA 1->0
FOXO6_TAG 0->1
ANKRD45_CAT 1->0
ACOT13_GGA 1->0
ZRANB1_GTA 1->0
FBXO22_CTT 1->0
FBXO22_GCA 1->0
FBXO22_GTT 1->0
MRPL9_TTC 1->0
PSMB6_AAT 1->0
ZNF652_ATA 1->0
SPEF1_GCT 1->0
HBE1_TGC 0->1
HBE1_TGT 1->0
CCM2_GAT 1->0
PPP2R1A_ACT 1->0
DNAJB2_TAA 0->1
DNAJB2_TGA 1->0
LOXL1_GGG 1->0
CHDH_TCA 1->0
URB2_ATA 1->0
TMEM92_CTC 1->0
CBLN3_TAC 1->0
LENG1_CGT 1->0
GDF9_AAT 1->0
ACTA1_AAA 1->0
CADM1_TCT 1->0
ADRA2A_CGG 1->0
INPP1_AGT 1->0
INPP1_TCA 1->0
INPP1_TGT 1->0
PLA2G3_GAA 1->0
FUT11_TCT 1->0
CDKN1A_CTC 1->0
A1BG_ACT 1->0
A1BG_ATC 1->0
LBP_GGT 1->0
DUSP12_GGG 1->0
TYSND1_CCT 1->0
NPC2_GAG 1->0
MTPN_CGT 0->1
TAP1_CAT 1->0
CLIC1_TTG 1->0
SOWAHD_CCG 1->0
SOWAHD_CTC 1->0
SHISA3_GCT 1->0
EPS8L3_TCT 1->0
SARAF_GTC 1->0
NR1I2_CTT 1->0
MIB2_ATT 1->0
MIB2_TCG 1->0
KLHL18_GTA 1->0
PPP1R14B_TGG 1->0
FCN3_CTA 1->0
PRSS50_TCT 1->0
BRI3BP_TAG 0->1
ECHDC2_ACT 1->0
GLB1L2_GTA 1->0
PRSS42_CTT 1->0
SRSF6_ATC 1->0
ATP6V1B1_TGT 1->0
PLCB3_GTT 1->0
TBX2_CGA 1->0
VGLL2_GCA 1->0
CDK3_AGG 1->0
CDK4_AGG 1->0
MCL1_CGG 1->0
MARS2_GTT 1->0
IRGQ_TCA 1->0
ISY1_GGG 1->0
SRRM3_CGT 1->0
SRRM3_TCT 1->0
TEX40_CGC 1->0
MRPL46_CTT 1->0
SMIM22_CAG 1->0
SMIM22_TGG 1->0
POLG_CAA 1->0
NUDT17_TTG 1->0
PVRL4_GAT 1->0
MOCS2_TAT 1->0
PALB2_CTA 1->0
FBXL8_AAC 1->0
CDX2_CTC 1->0
NAP1L4_CCA 1->0
ETHE1_ACA 1->0
SMIM20_CTG 1->0
GABRB3_TAT 1->0
GABRB3_GAT 1->0
EDN3_AAC 1->0
SERPINA12_ACA 1->0
SERPINA12_TCT 1->0
ADRBK2_GTT 1->0
ALDH6A1_CGG 1->0
OAT_TTG 1->0
HOXB8_TCT 1->0
KNSTRN_CCC 1->0
KNSTRN_GTT 1->0
PACS1_TAA 0->1
PDYN_TCT 1->0
FAM46C_CGA 1->0
ZNF200_ATT 1->0
ZNF200_CAT 1->0
ZNF200_GTC 1->0
ZNF200_GGG 1->0
CFAP73_AAA 1->0
ELF2_CAC 1->0
OAF_GAT 1->0
HNF1A_CAT 1->0
GATA6_GAC 1->0
SLC2A9_AGA 1->0
PLEKHA6_GGT 1->0
LINGO4_TCA 1->0
TCTEX1D2_CAG 1->0
CHST10_CTT 1->0
FAM98C_CCG 1->0
EGR1_ACG 1->0
HSD17B3_TTG 1->0
HSD17B7_CCA 1->0
WDR74_AAA 1->0
TRAF3IP3_TCA 1->0
TRAF3IP2_ATT 1->0
HNRNPUL2_TCG 1->0
CDKL2_TGC 1->0
TMEM74_ACA 1->0
PRKAG1_ATA 1->0
SMOC1_CGT 1->0
CCDC190_ATT 1->0
CCDC190_TCT 1->0
SEMA3F_AAA 1->0
SEMA3F_AAT 1->0
SEMA3F_TTT 1->0
TCERG1L_ATT 1->0
BTG1_TGT 1->0
TIAL1_TAA 0->1
TIAL1_TGA 1->0
SCARF2_ACG 1->0
SCARF2_GGT 1->0
F2RL2_CAG 1->0
AQP4_ACA 1->0
AQP4_TCA 1->0
EXTL2_TTG 1->0
EXTL2_GGA 1->0
PLAU_CTA 1->0
PLAU_TAA 0->1
CSPG5_AGT 1->0
CSPG5_GGT 1->0
RBSN_TAG 0->1
MMP9_ATT 1->0
SNX16_CTA 1->0
MMP15_ACT 1->0
CTIF_CTT 1->0
RHOV_CCT 1->0
TRPV2_AGT 1->0
TRPV2_GTA 1->0
TGFB2_CCT 1->0
MICALL2_AAA 1->0
YES1_TGA 0->1
SNX22_GGG 1->0
SNX20_AAC 1->0
PPP1R42_TGC 1->0
ZBTB11_TAG 0->1
FAM57B_TGA 1->0
GHITM_AGG 1->0
LRRN2_CGA 1->0
LRRN2_GAT 1->0
MYLK3_TCA 1->0
RGS1_TAT 1->0
AFF1_GTA 1->0
AMT_TAT 1->0
NDNF_GAT 1->0
NUDT12_CGA 1->0
MPZL3_CTT 1->0
HDLBP_GCG 1->0
MCTP2_CCT 1->0
SLC8A1_GTT 1->0
HMG20A_CTC 1->0
RRP15_ACT 1->0
LBX1_TTG 1->0
GDNF_GCT 1->0
PTEN_AGA 1->0
PLPP1_ACT 1->0
PLPP1_CAA 1->0
PLPP1_CCT 1->0
VCPIP1_TAA 0->1
GPR37L1_AGG 1->0
SLC25A3_GCG 1->0
SCN3B_AAT 1->0
RAB27A_GGT 1->0
EIF4EBP2_CGC 1->0
RIPPLY3_CCT 1->0
RPS25_ATG 1->0
PRR14L_AAC 1->0
PRR14L_ACG 1->0
HHIP_GTA 1->0
KCTD1_TGT 1->0
ASCL1_CCG 1->0
DDX59_AGT 1->0
DDX59_GGT 1->0
DNAJA4_AAT 1->0
IL6ST_ATA 1->0
EMSY_GCG 1->0
TTLL9_GCT 1->0
PTGER1_TAC 1->0
TNIP3_CTA 1->0
DCUN1D3_CCT 1->0
VSTM4_CAT 1->0
NETO2_CTT 1->0
CD6_GTT 1->0
HCFC2_CCC 1->0
MFSD8_CAC 1->0
SNRPA1_ACA 1->0
SNRPA1_TTG 1->0
PSPH_CTC 1->0
ITGAV_CGT 1->0
FAM132B_AGT 1->0
BARHL2_TTG 1->0
ABHD6_TCA 1->0
TWF2_AAT 1->0
AKTIP_TTA 1->0
SAXO2_ACT 1->0
SAXO2_GTT 1->0
MAP2K3_CCA 1->0
ISCU_CTC 1->0
BIRC2_CGT 1->0
SS18_ACA 1->0
RCHY1_GTG 1->0
CAPNS2_ATT 1->0
WISP1_CCA 1->0
WISP1_GAT 1->0
OC90_TTG 1->0
USP25_CGG 1->0
VIP_ATT 1->0
KARS_CCG 1->0
MGST3_GCT 1->0
MON1A_TCA 1->0
GRAMD1B_TTG 1->0
IFNAR2_GTA 1->0
OGFR_ACC 1->0
MAD2L1_CTT 1->0
CDC37L1_CCC 1->0
RNF128_CGA 1->0
DLEC1_GTA 1->0
GLT1D1_AGA 1->0
DKK1_AGT 1->0
CCDC54_TGC 1->0
CCDC59_ATA 1->0
PIGS_AGA 1->0
ITIH2_TGT 1->0
TRUB1_CTA 1->0
FST_AGA 1->0
FST_CCT 1->0
CFAP161_CCA 1->0
CFAP161_GCT 1->0
PPP1R2_CGG 1->0
ARHGEF16_CCT 1->0
ARHGEF16_GCT 1->0
SNX7_CAA 1->0
TNFSF18_TTA 1->0
PPTC7_CGC 1->0
BTLA_TCC 1->0
CELF1_TAA 0->1
CELF1_TGA 1->0
LRP8_GTA 1->0
IMPDH2_CTA 1->0
TLR9_TAT 1->0
TLR9_GCA 1->0
YIPF4_GGC 1->0
IKZF1_AGT 1->0
FUBP1_CTA 1->0
IFNB1_ACT 1->0
BUB3_AGT 1->0
TTYH2_CCA 1->0
PEX11A_TAT 1->0
TRAF1_TGT 1->0
STRN_CGC 1->0
BSDC1_TAG 0->1
MYO19_CGA 1->0
BMP2_CTA 1->0
GMNN_AAT 1->0
KCNIP1_ACT 1->0
RDH13_ACT 1->0
USP53_CTA 1->0
USP53_TTA 1->0
CLDN34_CCT 1->0
AP4S1_CTT 1->0
L3HYPDH_ATG 1->0
RTCA_TAT 1->0
GBGT1_CAC 1->0
ERI2_AGC 1->0
GNG5_GTC 1->0
YIPF3_CAT 1->0
S100PBP_CAC 1->0
NCKIPSD_CGA 1->0
ERG_ATT 1->0
ACADSB_AGT 1->0
ACADSB_TCT 1->0
TMEM207_ACA 1->0
TMEM209_TGA 0->1
GNPTAB_ACG 1->0
PHPT1_GTC 1->0
HYKK_GTT 1->0
PLXNB1_AAT 1->0
SMIM12_TAG 0->1
MAP3K7CL_GAA 1->0
NR2F6_TCG 1->0
ACPP_CGA 1->0
PGF_GAA 1->0
TMEM266_GGT 1->0
RNF38_AAA 1->0
RNF38_AAG 1->0
TMPRSS4_CTT 1->0
IGFLR1_AAG 1->0
PLPPR4_ACT 1->0
PLPPR4_CCA 1->0
PLPPR4_TCT 1->0
PLPPR4_TGT 1->0
PLPPR4_GTA 1->0
NKAIN3_CTC 1->0
TSPAN14_TTT 1->0
HMGB3_ATC 1->0
MROH5_CTA 1->0
WDR5_TTG 1->0
MAB21L3_TAG 0->1
HSD17B4_TAG 0->1
TMEM64_GCA 1->0
TFAP2B_AGA 1->0
HUS1_TTA 1->0
REEP3_TAA 0->1
AGPAT5_AAT 1->0
MYCBPAP_CTT 1->0
NTNG1_TCT 1->0
TP53INP2_GGG 1->0
BSN_ATT 1->0
MAS1_TCT 1->0
GRPEL1_AGC 1->0
B3GALNT2_GTA 1->0
NUDT9_GCC 1->0
GPR137B_TGT 1->0
HSD17B12_ACT 1->0
HSD17B12_CTC 1->0
PLAGL1_GCG 1->0
OLFM3_CGT 1->0
RNF212_TTG 1->0
SPRTN_TAT 1->0
LGSN_TTA 1->0
RCAN1_AGA 1->0
NHLH2_CAG 1->0
ZNF331_TTG 1->0
DEFB1_CTG 1->0
ZNF664_GGA 1->0
CPNE1_TAA 0->1
ZNHIT1_TAG 0->1
BBC3_CAA 1->0
FAM229B_CAA 1->0
TMEM98_CTT 1->0
CCNK_CGA 1->0
HARBI1_CGT 1->0
EEF1A1_TGC 1->0
EEF1A1_GCA 1->0
EEF1A1_GTA 1->0
TIGD5_TCT 1->0
KRT18_CTT 1->0
TMEM86A_TAA 0->1
SSBP3_GTT 1->0
F2RL3_AGG 1->0
HPGD_ACT 1->0
EFNB2_CCG 1->0
DMRT1_TTG 1->0
FATE1_AGG 1->0
LYRM5_ACG 0->1
SOAT1_CGC 1->0
TTLL1_CGA 1->0
SLC46A1_GGA 1->0
ND4L_GTA 1->0
PTGS1_ACG 1->0
FAM131B_TTT 1->0
ITM2A_GGC 1->0
BICD2_TAA 0->1
FEN1_TGA 0->1
ACKR1_AGT 1->0
CXCL13_TGT 1->0
ZNF367_GGG 1->0
CPXM1_GTT 1->0
SLC14A1_GGG 1->0
SCTR_CCT 1->0
SCGB3A1_AGC 1->0
CD7_CGC 1->0
HSD17B10_CCT 1->0
GP1BA_AAA 1->0
FGF21_AAG 1->0
ANXA3_CCA 1->0
TM4SF1_AGC 1->0
GTF2I_AGT 1->0
C1QBP_ACA 1->0
C1QBP_AGT 1->0
FAM19A2_ACT 1->0
SPINK7_ACC 1->0
ENO3_TCT 1->0
PRRT2_GTT 1->0
PGBD2_AGA 1->0
FOXP4_CAT 1->0
CD68_TTT 1->0
HRH2_ACT 1->0
HMGB2_ATC 1->0
MUS81_CGA 1->0
CARNS1_CTA 1->0
HSD17B14_GCG 1->0
LACRT_CTA 1->0
CD69_CAC 1->0
FMO1_TCA 1->0
RFPL4A_ACA 1->0
FAM162B_TGC 1->0
PTMS_TAA 0->1
RGAG4_TAT 1->0
MUC12_TAG 0->1
SEPHS2_CCG 1->0
CAPN11_TCA 1->0
ZSCAN31_ATT 1->0
PIK3R6_TAT 1->0
TSR2_TAA 0->1
ABCB1_CGT 1->0
ABCB1_TTA 1->0
ABCB1_GGT 1->0
GP5_CCT 1->0
IL13RA1_GTA 1->0
SIX4_TGC 1->0
CENPV_TTT 1->0
POLR3F_TGC 1->0
FBXO39_AAT 1->0
EIF2B1_AGG 1->0
KRTCAP3_ACC 1->0
SLC35G2_GGC 1->0
BMP10_TTA 1->0
SLC25A51_TCC 1->0
ZMYND11_GGT 1->0
IFNGR2_CTT 1->0
CA3_ATT 1->0
VGLL1_ACA 1->0
AP3M1_AGG 1->0
TNFSF8_AGC 1->0
TMEM234_GCT 1->0
RNASE1_GAT 1->0
TTC39A_TAA 0->1
YPEL4_TAA 0->1
NDUFAF1_AGC 1->0
TTC9B_GCT 1->0
FAM20A_ATA 1->0
PSD4_TAA 0->1
GRPEL2_AGC 1->0
MRPL35_ACT 1->0
KCNK4_TTG 1->0
GZMA_ACA 1->0
RUSC1_TCA 1->0
GLYAT_ATT 1->0
TP53I13_ATC 1->0
SCTR_TCA 1->0
LMO1_CAC 1->0
CDK2AP2_TCC 1->0
ARHGAP23_CTA 1->0
KRT26_CGG 1->0
ALDH3A2_ACA 1->0
PFKM_CTA 1->0
AXL_CCG 1->0
MCM7_CTT 1->0
APOBEC1_AGC 1->0
SORBS2_GTA 1->0
SHC3_ACT 1->0
BET1L_GAG 1->0
PPFIA4_TTA 1->0
PFAS_GTA 1->0
SMIM13_CCT 1->0
MICAL3_GTA 1->0
CLDN2_TGT 1->0
HSD17B3_CAT 1->0
FLII_CGT 1->0
KRBOX4_TGT 1->0
TIAF1_AAA 1->0
TIAF1_CAA 1->0
TIAF1_CAT 1->0
TIAF1_TCG 0->1
TIAF1_TTG 1->0
TIAF1_GTT 1->0
SLC17A9_AGA 1->0
MMP9_AGT 1->0
EME1_GGT 1->0
SLC35F2_AAT 1->0
PITPNM3_ACA 1->0
MUL1_TTT 1->0
SYT13_CCA 1->0
PNO1_CGA 1->0
PNO1_TAG 0->1
GGH_ATA 1->0
GGH_CAC 1->0
PALMD_ACC 1->0
NDUFS1_CGG 1->0
PEPD_AGG 1->0
ATF7IP2_TGG 1->0
SRRM1_GGC 1->0
DNAJC5G_TGT 1->0
GPATCH4_TCA 1->0
SLC5A6_GCG 1->0
PAAF1_ACC 1->0
DCDC2B_TGT 1->0
HCRTR1_TTG 1->0
VTN_AAA 1->0
CLEC2D_AAC 1->0
SLC22A14_CAT 1->0
ZNF317_CCA 1->0
PRSS21_CGT 1->0
SPATA3_AAG 1->0
IFNL1_TAG 0->1
CES2_ATA 1->0
RBM4_CTA 0->1
DEFB132_TCC 1->0
PRAC1_AAA 1->0
ZNF426_CCG 0->1
ZNF564_TGC 1->0
SLC22A9_TGA 0->1
ZNF154_GCG 1->0
ZNF720_CAT 1->0
ZNF720_CCT 1->0
ATXN3L_GCG 1->0
BOD1L2_TCC 1->0
MRFAP1L1_CTT 1->0
ZNF77_AAT 1->0
ZNF77_ATT 1->0
KRT28_CTA 1->0
ZNF501_CGT 1->0
ZNF501_TTA 0->1
IFI27_CGA 0->1
IFI27_TTA 0->1
SURF1_TAC 1->0
TYW3_AGC 1->0
ANO8_ACT 1->0
PRKRIP1_AGG 1->0
TMEM81_CCC 1->0
NFU1_CCC 1->0
GPR107_TGC 1->0
EREG_GGC 1->0
MLLT1_CCT 1->0
GGH_GGG 1->0
PRTG_GCG 1->0
PLA2G2F_CGC 1->0
CNTD1_ACC 1->0
SLIT3_CGT 1->0
STYXL1_CCT 1->0
ZNF324B_GTA 1->0
BATF2_AGG 1->0
RBP7_ATT 1->0
ATP6V1E1_TCG 0->1
ARNTL_GCG 1->0
CBY3_CCC 1->0
CCL19_CCT 1->0
GLTPD2_CTA 1->0
NDUFS7_GGA 1->0
CKM_ACT 1->0
HSD17B7_TGC 1->0
ITPKC_TTT 1->0
LTBP2_GTT 1->0
PCDH10_TGT 1->0
PCNXL3_GTA 1->0
ESAM_ACT 1->0
MUC5AC_ATA 1->0
TBC1D24_TGT 1->0
MPP2_CCA 1->0
INTU_AAT 1->0
INTU_CAA 1->0
ZRANB1_TAA 0->1
EVPL_CTA 1->0
SLC27A4_TTG 1->0
MFAP3_CGA 1->0
INHBC_AAT 1->0
INHBC_ATT 1->0
TACR3_CTA 1->0
TACR3_CTT 1->0
TACR3_GAT 1->0
SERPINB7_CGT 1->0
PKP2_TCA 1->0
CARKD_GTT 1->0
CCNF_ATT 1->0
CCNF_GTT 1->0
DCXR_GGT 1->0
SPAG8_TTT 1->0
USH1G_TTG 1->0
ACTG1_GCT 1->0
FIBP_GCA 1->0
CNIH2_TGT 1->0
ELOVL2_ATT 1->0
ELOVL2_AGT 1->0
ELOVL2_CAA 1->0
ELOVL2_CCA 1->0
SH3GLB2_TTG 1->0
RREB1_CTA 1->0
BRPF1_CTA 1->0
NT5C_TTT 1->0
TAB1_CGT 1->0
HSPA4L_GTA 1->0
ERRFI1_GTT 1->0
INHA_GAA 1->0
TST_TAT 1->0
KLHL21_AAT 1->0
GHRL_TTT 1->0
DET1_GAA 1->0
LSM14B_CTT 1->0
IRF3_TCA 1->0
IKZF4_GGA 1->0
FAT4_ATA 1->0
FAT4_TTA 1->0
CBX4_TAA 0->1
PKDREJ_ATA 1->0
PKDREJ_ATT 1->0
PKDREJ_AGT 1->0
PKDREJ_TTA 1->0
PKDREJ_GTA 1->0
TRAF2_AAA 1->0
TRAF7_CCA 1->0
TRAF7_GGA 1->0
KRT77_TCA 1->0
AP3D1_AGA 1->0
TAF10_TTT 1->0
PARVG_TAC 1->0
ADGRA1_ACT 1->0
SHMT2_CTA 1->0
SMIM11_GAA 1->0
DNASE1L2_GAA 1->0
TMEM14C_GTT 1->0
RMI2_GAA 1->0
MAP3K14_CGT 1->0
NECAP1_AGT 1->0
CLRN3_GTT 1->0
LGMN_TTT 1->0
NPLOC4_AGT 1->0
MESDC2_AAA 1->0
EMILIN3_TGA 0->1
IL18_TCC 1->0
NSUN2_AAT 1->0
EVC2_TTA 1->0
F13A1_ATA 1->0
F13A1_CGT 1->0
F13A1_GTT 1->0
SNRNP48_ATA 1->0
SNRNP48_ATT 1->0
SNRNP48_GGT 1->0
FARS2_AAT 1->0
SPHK1_GGT 1->0
TRNT1_ACA 1->0
BRD7_ATA 1->0
CNOT8_AAA 1->0
CNOT8_CAT 1->0
CNOT8_GTT 1->0
SH3BP4_CGA 1->0
ANO1_AAT 1->0
ANO1_CTT 1->0
APOPT1_AAT 1->0
NOM1_TAT 1->0
NOM1_TCA 1->0
PHACTR3_TAT 1->0
GCNT7_AAT 1->0
LRRN1_ATA 1->0
LRRN1_GAT 1->0
PAXIP1_ATT 1->0
PAXIP1_CAT 1->0
ABL1_GTA 1->0
UBE3C_CTA 1->0
GEMIN5_TTA 1->0
DNAJB6_TTA 1->0
METTL1_ACT 1->0
SETD7_GTA 1->0
ITK_ATA 1->0
MAN1B1_GGA 1->0
PKMYT1_GGA 1->0
ARFGAP3_ACA 1->0
LYRM4_AAA 1->0
LYRM4_GAT 1->0
NPHP4_TAT 1->0
CBLN4_CCA 1->0
DTX3_AAT 1->0
MAK16_TCT 1->0
ATP2B4_TTA 1->0
ABHD13_AAT 1->0
ABHD13_ATA 1->0
ABHD13_CAT 1->0
ABHD13_TAT 1->0
ABHD13_TTA 1->0
ABHD13_TTT 1->0
ABHD13_GAT 1->0
ABHD13_GCT 1->0
ABHD13_GTT 1->0
ABHD13_GGA 1->0
POMT1_GTT 1->0
JAGN1_CAT 1->0
MTRR_AAT 1->0
MTRR_AGA 1->0
DPH7_GGA 1->0
PTK6_CTT 1->0
KLC1_AAT 1->0
ASB10_GGT 1->0
PPARA_CAT 1->0
PPARA_TTT 1->0
PPARA_GCA 1->0
UCP1_CCA 1->0
CTU2_TTT 1->0
CTU2_GAA 1->0
PTPRN2_TTT 1->0
SYT14_TTA 1->0
PLA2G6_TAT 1->0
NAA35_CCG 1->0
RPP40_AAT 1->0
RPP40_ATT 1->0
RPP40_AGA 1->0
RPP40_CTT 1->0
ICMT_ATA 1->0
ICMT_CTA 1->0
BAG3_ACT 1->0
ABHD2_AAT 1->0
GCM2_CAA 1->0
ZNF469_AAT 1->0
ZNF469_ATT 1->0
ZNF469_TTA 1->0
NUP50_GTT 1->0
N4BP3_CGT 1->0
RNF157_CTT 1->0
ACOT7_AAT 1->0
ACOT7_ACA 1->0
KCNG1_AGT 1->0
SCLY_CTT 1->0
CCDC40_AGA 1->0
USP36_ATT 1->0
PPP3CA_AGT 1->0
CNR2_CCT 1->0
GTF3C5_TGT 1->0
GTF3C5_GGT 1->0
GTF3C4_AAT 1->0
GTF3C4_CAT 1->0
SHOX2_CCA 1->0
PRAM1_CAT 1->0
TSN_GGG 1->0
GNB1_TTT 1->0
RXRA_TCA 1->0
HIPK4_GCA 1->0
NTAN1_AAA 1->0
NTAN1_TCA 1->0
EDEM1_AAT 1->0
SMARCD3_TTG 1->0
PDPK1_TCA 1->0
TBC1D9_CGT 1->0
TBC1D9_GTT 1->0
FAM195A_TTT 1->0
HSD11B1_TAT 1->0
HSD11B1_GGA 1->0
TAF4_TTT 1->0
PRKAR1A_CTT 1->0
ANGPTL2_GCT 1->0
FANCD2OS_GCA 1->0
TRAF3_CGT 1->0
BMP7_GAT 1->0
SLC37A1_ATA 1->0
SLC37A1_ATT 1->0
SLC37A1_GTA 1->0
SARDH_AGA 1->0
SARDH_TTT 1->0
NHEJ1_GGA 1->0
MLXIP_CAA 1->0
CLU_TCT 1->0
FAM73B_CTA 1->0
TIFAB_TTT 1->0
SCNN1B_TTT 1->0
GPR18_AGA 1->0
ABCG1_TAT 1->0
PASK_CAA 1->0
PDCD10_TGT 0->1
SLC25A33_CTT 1->0
CHL1_CTA 1->0
C1GALT1C1_ATA 1->0
BACE2_AAT 1->0
BACE2_ATA 1->0
CHST15_ACA 1->0
WDR5_AAT 1->0
GALNT14_CTT 1->0
REEP2_TAT 1->0
EIF3L_AGA 1->0
LMCD1_TTT 1->0
FAM192A_TTA 1->0
MLST8_GGA 1->0
NRF1_TGC 1->0
RER1_AAA 1->0
KRT82_GGT 1->0
HIATL1_CGA 1->0
ZNF317_AAT 1->0
ZNF317_ATA 1->0
AMICA1_CTT 1->0
SAMD9_TGA 0->1
CKLF_TGC 1->0
DNAJB14_TAT 1->0
AHCY_CCT 1->0
CUNH7ORF26_GTT 1->0
CUNH10ORF128_TCT 1->0
CUNH9ORF85_TCG 0->1
CUNH11ORF42_CTT 1->0
CUNH1ORF186_ATA 1->0
CUNH11ORF57_GCC 1->0
CUNH9ORF152_GAT 1->0
CUNH11ORF94_CTT 1->0
ETFRF1_GTG 1->0
CUNH15ORF62_CAC 1->0
CUNH15ORF62_GCG 1->0
CUNH15ORF61_CAA 0->1
RNPEPL1_GGA 1->0
CUNH6ORF62_GCC 1->0
CUNH20ORF96_GCA 1->0
TTLL6_TAA 0->1
SERP2_CAA 1->0
CUNH6ORF52_TTG 1->0
MRPS17_CAG 1->0
BGLAP_GAT 1->0
CEBPZOS_TGA 0->1
HMGN5_AAC 1->0
DDX39B_CTA 1->0
CUNH2ORF80_CGA 1->0
QSOX1_TAA 0->1
CUNH1ORF106_CGA 1->0
TOMM5_CCG 1->0
FMC1_CCT 1->0
INIP_AAC 1->0
CUNH1ORF146_TCC 1->0
CUNH1ORF216_TGC 1->0
C1QL2_TAA 0->1
C1QL2_TAG 1->0
CUNH9ORF64_AAC 1->0
CUNH1ORF56_AAA 1->0
CUNH17ORF97_GGT 1->0
FGF2_CGG 1->0
CUNH16ORF54_AAA 0->1
CUNH1ORF43_ACT 1->0
CUNH1ORF43_GTT 1->0
CUNH21ORF91_CGA 1->0
CENPS_GGA 1->0
CUNH2ORF88_ACC 1->0
CUNH2ORF88_CCG 0->1
CUNH2ORF88_TAG 0->1
CUNH5ORF63_ATT 1->0
CUNH12ORF73_CTA 0->1
CUNH12ORF73_CTT 1->0
CUNH19ORF24_TTA 0->1
CUNH1ORF109_CCT 1->0
CUNH2ORF69_TAA 0->1
CUNH19ORF38_CGA 1->0
CUNH7ORF73_GTG 1->0
CUNH2ORF76_AGT 1->0
DEDD_CTT 1->0
CER1_ACA 1->0
CUNH16ORF45_GTA 1->0
CUNH8ORF88_GCT 0->1
OSGEPL1_GCC 1->0
GAST_ATT 0->1
CUNH14ORF2_TAT 1->0
AZGP1_CTT 1->0
CUNH11ORF65_GTC 1->0
ZNF81_GGT 1->0
ATP6V1E2_TTG 1->0
DEFB126_TGG 1->0
RNASE11_GCA 1->0
KLRB1_TAG 0->1
ZSCAN26_TAG 0->1
SAMD9_TAG 0->1
CHML_TGA 0->1
LRRC14_CGA 1->0
FLYWCH2_GCT 1->0
ADGRE3_CTA 1->0
COL21A1_TTC 1->0
AHNAK_TTC 1->0
KCNMA1_TTG 1->0
JMJD6_TCC 1->0
ARHGAP18_CAT 1->0
HMG20A_TGT 0->1
BHLHE23_TAG 0->1
GORAB_TCC 1->0
LRIF1_CGT 1->0
CLDND1_TAA 0->1
VSTM2A_CCA 1->0
SHISA4_TAG 0->1
SHISA4_TGA 1->0
LAX1_CGA 1->0
USP4_ACA 1->0
RNF122_CAC 1->0
APOF_TGT 1->0
SERTM1_ACC 1->0
LTB4R_TAA 0->1
SLC2A11_CTT 1->0
KCNRG_TCA 1->0
RBBP7_GTA 1->0
PISD_TTG 1->0
KCTD15_ACG 1->0
GOT1L1_AGT 1->0
HOXC6_TCC 1->0
TMEM69_CAC 1->0
MELTF_TTG 1->0
CD276_AGG 1->0
RPUSD4_TTC 1->0
EEF1AKMT1_AGA 1->0
CUNH11ORF71_CTG 1->0
CUNH10ORF131_CAC 1->0
CUNH10ORF131_GCC 1->0
ZFP41_AGG 1->0
CUNH17ORF100_CGA 1->0
CUNH4ORF33_TGC 0->1
CUNH4ORF33_TGT 1->0
CUNH20ORF144_ACA 0->1
DEFB134_CCC 1->0
CUNH20ORF202_TTA 0->1
CUNH4ORF51_TAG 0->1
CUNH12ORF71_TTG 1->0
CUNH1ORF105_GGA 1->0
CUNH16ORF74_CAC 1->0
LACRT_TCC 1->0
MAFG_CTC 1->0
PBX4_TTT 1->0
SLC39A7_CTA 1->0
TOMM20L_GTT 1->0
SEC61B_CTG 1->0
POLR2A_TAG 0->1
HBE1_CCG 0->1
STEAP3_GCG 1->0
ARSK_CCC 1->0
PPM1K_CGC 1->0
PIRT_TGC 1->0
GTF2H1_GGG 1->0
POPDC2_ACG 1->0
ZNF768_TTG 1->0
BNIP3_AGG 1->0
INO80B_TAG 0->1
CHST7_CCA 1->0
IL10RA_AGG 1->0
NR1H2_AGG 1->0
SULT6B1_GGG 1->0
INA_CGT 1->0
NFKBIL1_TGT 1->0
SYNDIG1L_TAA 0->1
ADAD2_CCG 1->0
SLURP1_AGC 1->0
CDH7_CGG 1->0
RBM42_GTA 1->0
PPP1R14B_TAG 0->1
SLX1A_AGG 1->0
ATG12_GCT 1->0
CELF3_GCG 1->0
TIMM17B_CGG 1->0
DZIP3_CCG 1->0
SPIB_AAT 0->1
IAPP_GAA 1->0
NAALADL2_CGC 1->0
CSF2RB_TCG 1->0
MRPL40_GGC 1->0
PBXIP1_TAA 0->1
NCR3LG1_AAC 1->0
TMEM88B_CAC 1->0
SNCB_GCG 1->0
SLC22A2_TCG 1->0
FLI1_ACG 1->0
PIGV_ACC 1->0
CER1_TCT 1->0
ANP32E_GCT 1->0
TPST1_CTA 1->0
IDO2_AAT 1->0
PRPSAP1_GGG 1->0
DEFB115_ATC 1->0
NRIP1_TAG 0->1
ZNF706_CCT 1->0
ZNF706_CTC 0->1
ZNF706_CTT 1->0
ZNF706_TAG 0->1
DNAJC28_GTT 1->0
ELMOD1_CTA 1->0
GGCT_TAC 1->0
SNAI2_TTA 1->0
SLC22A18_AAC 1->0
PRSS12_ACG 1->0
MSLN_CCG 1->0
CDC73_CAC 1->0
PARD6A_TAA 0->1
ADAT1_CGA 1->0
AIG1_AGT 1->0
ALOX5AP_CTG 1->0
OSTN_TAC 0->1
HS2ST1_CGA 1->0
LDLRAD4_CGC 1->0
CTXN1_AAC 0->1
SLC6A19_GCG 1->0
RCC2_ACG 1->0
RHEBL1_CAC 1->0
VPS9D1_CCG 1->0
UTP23_AGT 1->0
UTP23_TGT 1->0
UTP23_GTT 1->0
PPP1R26_TAG 0->1
VSTM5_AAC 1->0
TCF25_CCG 1->0
TWF2_AGG 1->0
HIGD1C_GGT 1->0
CHRM3_ACG 1->0
MSS51_AGA 1->0
LACC1_CGT 1->0
MALL_CGT 0->1
TMEM119_TCG 1->0
TRMT12_CCA 1->0
GLTP_AGC 1->0
CYHR1_CCC 1->0
CREG1_AAC 1->0
KIAA1958_CGG 1->0
ASTE1_GGT 1->0
TXNDC15_AGA 1->0
FAM73B_ACG 1->0
TAF11_TTA 1->0
NT5DC3_TGC 1->0
EDN1_CGC 1->0
TEX33_GTC 1->0
NDUFA1_TAG 0->1
ACADS_CAC 1->0
PIGC_CGC 1->0
BOC_GCG 1->0
XRCC6_TGC 1->0
CD274_TCT 1->0
PSAT1_TGC 1->0
ASPH_CTC 1->0
NFE2L3_CGC 1->0
TMEM5_TGC 1->0
SPACA5_TCA 1->0
RFPL4B_CTA 1->0
FAM133A_GCC 1->0
BPIFA2_TGG 1->0
DPPA2_TGC 1->0
SMLR1_CAG 1->0
OLR1_CCC 1->0
GALNT6_TCT 1->0
EID1_TCC 1->0
AP3S2_TCT 1->0
RXFP4_ACT 1->0
RXFP4_GTT 1->0
ZNF584_AAA 1->0
ZNF74_GAT 1->0
KRBOX1_TCC 1->0
PRCD_GCC 1->0
MAGOHB_GCT 1->0
ZNF792_ATA 1->0
DCAF16_TAG 0->1
ZNF394_CCG 1->0
CHP2_GCT 1->0
ZNF233_CTA 1->0
ARMCX3_ACA 1->0
ZNF623_GTT 1->0
ZNF132_AAT 1->0
ADAP1_AAA 1->0
RPAP3_GTC 1->0
HTATIP2_CAG 1->0
KLF3_TTT 1->0
ZKSCAN2_TAT 1->0
NATD1_CCC 1->0
IGLON5_GGA 1->0
NOXRED1_ACA 1->0
DHRS1_ACC 1->0
DHRS1_CGC 1->0
TSPEAR_GTT 1->0
PBX1_CGA 1->0
NES_ATA 1->0
CATSPER2_GGG 1->0
TMPPE_CCT 1->0
RPE65_TAG 0->1
AMH_GGT 1->0
LRR1_AGC 1->0
LRR1_CTA 1->0
CALB1_CTA 1->0
CALB1_TAT 1->0
UBE3D_GTT 1->0
FBXO32_CCA 1->0
ALAS1_CAA 1->0
EEF1E1_GCC 1->0
KCNMB3_AGT 1->0
FABP5_TTT 1->0
SLC16A4_CCC 1->0
TNRC6C_TGT 1->0
LYRM1_AGA 1->0
MYOC_TAT 1->0
ST3GAL1_TTT 1->0
ST3GAL6_CAT 1->0
ARMC5_TAA 0->1
BCL2A1_AAG 1->0
SFSWAP_ACT 1->0
VNN2_AGG 1->0
B4GALT2_AGC 1->0
RPS3A_GCC 1->0
CNN3_CAC 1->0
IPO11_ACG 1->0
CAPSL_GTC 1->0
BLOC1S5_ATC 1->0
DTD1_CCC 1->0
DTD2_TAG 0->1
USP30_ACG 1->0
ANXA7_CGC 1->0
TDRP_TCT 1->0
CDK14_CCC 1->0
CDNF_GTA 1->0
PPIL6_GAC 1->0
NDUFAB1_TAT 1->0
NDUFAB1_GGG 1->0
ZAR1L_AAT 1->0
FDFT1_CGG 1->0
CHCHD4_CTG 1->0
CNTF_TAC 1->0
XCR1_AGG 1->0
KRT40_CCT 1->0
FANCA_CGA 1->0
TPMT_TAT 1->0
TPMT_GGC 1->0
CDK8_TGA 1->0
SPI1_CCT 1->0
YIPF5_TAA 0->1
RAD54B_TCC 1->0
RAD54B_TCT 1->0
GOLGA1_TAC 1->0
SMG8_CGT 1->0
LANCL2_CAA 1->0
DRG1_TCC 1->0
METTL24_GTC 1->0
TCF7L2_ATT 1->0
FAM73B_GAA 1->0
PRRG2_TCC 1->0
NDUFA10_GCA 1->0
RTEL1_ACT 1->0
BBIP1_TGG 0->1
AIFM2_CCA 1->0
MCM10_CGT 1->0
MGME1_AGG 1->0
MPPED2_TGT 1->0
TTR_GGG 1->0
SLC2A6_CAC 1->0
SH3KBP1_CGG 1->0
SPATA13_TTG 1->0
TMEM9_GAA 1->0
RANGAP1_CCT 1->0
WDR4_AGT 1->0
PTGIS_ACA 1->0
ZNRF3_CGA 1->0
CHRNB3_AGG 1->0
ASCC3_TGT 1->0
SIRT5_GAC 1->0
TMEM43_ACG 1->0
GPR157_TAC 1->0
ARV1_CTT 1->0
GUCA1B_TAG 0->1
RPS4X_CCA 1->0
PAQR7_GCG 1->0
PRC1_ACC 1->0
PRC1_CAT 1->0
PRC1_TCC 1->0
PRC1_TCT 1->0
PRC1_GGA 1->0
PRC1_GGG 1->0
UBE2Q1_GTT 1->0
CD160_TCT 1->0
GAPT_TTC 1->0
CFAP97_GCC 1->0
DUSP8_GCT 1->0
TTC24_ACT 1->0
EZR_GCT 1->0
AP1AR_AAC 1->0
COQ2_TTC 1->0
SSR2_ATT 1->0
ANG_ATC 1->0
ATP5G1_TAA 0->1
EARS2_CAA 1->0
PGLYRP4_TCA 1->0
TXNRD2_CAT 1->0
MEGF11_ACG 1->0
APOA1BP_TCT 1->0
FAM64A_AAC 1->0
GOLPH3L_CTT 1->0
HFE_TTG 1->0
VENTX_GCA 1->0
ZNF692_AAA 1->0
HSD17B8_CCC 1->0
AKR1B1_AAT 1->0
NR1I3_GAT 1->0
FKBP11_GGG 1->0
KRT39_CGG 1->0
FCRL6_TAT 1->0
FAM227B_CAC 1->0
GABRG3_TCT 1->0
DDX55_TAG 0->1
HENMT1_CTC 1->0
CD1A_TTA 1->0
KIRREL3_TTG 1->0
C1QTNF8_TCC 1->0
MPLKIP_GCG 1->0
TRIM29_TCG 1->0
HRCT1_AAC 1->0
LARP1B_GCC 1->0
EPHB6_AGA 1->0
OVOL3_TCC 1->0
PVRL4_CAA 1->0
RIT1_ACA 1->0
RIT1_GCA 1->0
LALBA_CCT 1->0
CPZ_GCT 1->0
ACTL10_ACG 1->0
ACBD7_GCA 1->0
KIAA0895_ACA 1->0
ATP8B2_CTA 1->0
CARTPT_AGT 1->0
TRIM67_GGA 1->0
NUP88_GCG 1->0
MRPL12_GGG 1->0
KCNN3_GGT 1->0
HSD17B7_AGT 1->0
SLC7A1_TTA 1->0
AGPAT1_GAA 1->0
CPSF7_TAG 0->1
CPSF7_TGA 1->0
FGFBP3_TCC 1->0
SLC25A2_TAA 0->1
LUZP6_AGT 1->0
GIMAP2_ACA 1->0
TMEM259_TTT 1->0
ARID3A_AAA 1->0
CLEC9A_CAT 1->0
SNURF_TGT 1->0
CTXN1_TAC 1->0
BOLL_CTA 1->0
SUGT1_ATA 1->0
MS4A2_TTA 1->0
MYL4_TAG 0->1
CAPZA1_CTG 1->0
FTHL17_AAA 1->0
TMEM202_ATT 1->0
MDC1_TAG 0->1
SLC17A2_TTA 1->0
SLC17A2_GTT 1->0
DUSP21_CCT 1->0
BPIFA2_TCA 1->0
ZNF182_TCC 1->0
DUXA_CGC 1->0
GPX5_CTG 1->0
IQCF1_TAG 0->1
ZNF175_CTA 1->0
LDOC1L_TAC 1->0
SNRPN_GTA 1->0
SNURF_ACA 1->0
SNURF_CCA 1->0
SNURF_TTA 1->0
SNURF_TGA 0->1
SNURF_GAA 1->0
RBM4_GTC 1->0
CFC1B_CGA 1->0
HELT_TGC 1->0
IL1B_AAA 1->0
HTATIP2_CTC 1->0
ECH1_TAA 0->1
DEK_TAT 1->0
HTR2A_GGG 1->0
PRCC_AAT 1->0
MBLAC1_TCC 1->0
SAP18_GTT 1->0
UBE2J2_GGT 1->0
NANOG_GAC 1->0
ALAS1_ACA 1->0
LYSMD1_CAC 1->0
KCNJ16_CCA 1->0
ENC1_CCG 1->0
S100A4_GAT 1->0
S100A2_AGT 1->0
S100A2_TCC 1->0
ALOX5AP_CTT 1->0
ACHE_TAA 0->1
LRRC52_CCT 1->0
ST3GAL1_GAT 1->0
GCK_GGA 1->0
ADCY1_AAA 1->0
MSR1_GTA 1->0
RPS23_CAC 1->0
CMC4_GCG 0->1
RHEBL1_CCC 1->0
DUT_CTG 1->0
PRDX6_TCT 1->0
UCN3_AAA 1->0
ASB13_AGT 1->0
DCUN1D3_AGT 1->0
DCUN1D3_GCT 1->0
CUTA_TAG 0->1
MCEMP1_GTG 1->0
FASLG_GTT 1->0
BTBD7_TTC 1->0
MARC1_ACA 1->0
FBXO40_CGG 1->0
SRP54_CTG 1->0
UAP1_CGA 1->0
PPP1R12B_CGA 1->0
FAM131A_TAA 0->1
FAM131A_TGA 1->0
SUV39H2_CTG 1->0
BTC_CAC 1->0
MC5R_CGG 1->0
FKBP10_TAA 0->1
ZNF276_TCG 1->0
MTIF3_TGT 1->0
FIGNL1_CTA 1->0
DDX51_ACT 1->0
TIFA_ACA 1->0
KIAA0101_AGT 1->0
AKAP5_CTG 1->0
TMEM107_AAG 1->0
MMP16_CAA 1->0
LANCL2_ACT 1->0
TMEM87B_CCA 1->0
MKX_ATC 1->0
PDZD9_AAT 1->0
FAP_TCG 1->0
GET4_GGA 1->0
GADL1_CGG 1->0
MSANTD4_TAC 1->0
TOMM22_GTC 1->0
PLP2_CCC 1->0
PERM1_GTT 1->0
RALYL_TTT 1->0
PDCD2L_GTT 1->0
MFSD13A_GTT 1->0
PARP1_CTA 1->0
CSRP2_ATT 1->0
LZTS1_AAA 1->0
DECR1_GTA 1->0
LINGO2_CGA 1->0
IL26_GAC 1->0
TMSB4X_CCT 1->0
TMEM64_ATT 1->0
TMEM60_ATC 1->0
CD276_TAA 0->1
UBE3A_TCA 1->0
UBE3A_GTA 1->0
RPL35A_ACA 1->0
IQCA1L_CGT 1->0
G2E3_GTC 1->0
GPR52_CAT 1->0
COL20A1_GTT 1->0
EEF1AKMT1_GAT 1->0
EEF1AKMT1_GGA 1->0
TGIF1_TAC 1->0
MORN4_TAA 0->1
MORN4_TGA 1->0
IL1A_TTA 1->0
OS9_CTT 1->0
BRDT_GCC 1->0
IL13RA2_GTA 1->0
TP53RK_AGA 1->0
PYGO2_ACA 1->0
PYGO2_CAA 1->0
PYGO2_TGT 1->0
S100A8_TTG 1->0
PLPP3_ACG 1->0
GDF5_CCG 1->0
SNX15_TTT 1->0
PCP4L1_ACA 1->0
LRMP_CGG 1->0
ALDH1A3_CTT 1->0
NR1I3_CAT 1->0
UBASH3B_ACG 1->0
ATOH1_TAA 0->1
ATOH1_TAG 1->0
PYURF_GTG 1->0
PGM5_TCG 1->0
CSF2_AAA 1->0
CHRNA10_AGG 1->0
KCNIP3_CGC 1->0
RIT1_CAT 1->0
RIT1_CGT 1->0
RIT1_TTT 1->0
SCNN1G_TCA 1->0
BMF_TCC 1->0
HMGCR_TAA 0->1
HMGCR_TGA 1->0
CHTOP_TTA 1->0
TTL_TGT 1->0
SFTA2_AGC 1->0
MRPL18_GGC 1->0
INSRR_TCA 1->0
CHMP5_TCT 1->0
NFATC2_TTT 1->0
NFATC2_GAA 1->0
ADAL_GTA 1->0
NLRC3_CCT 1->0
RPS15A_TCC 1->0
BAMBI_GTA 1->0
MAF1_CAC 1->0
B3GNT2_TCA 1->0
DDO_CCA 1->0
TMEM223_AAG 1->0
ZRANB3_GTA 1->0
BMI1_TAG 0->1
ANO4_GCG 1->0
STMN1_CGT 1->0
MKL2_ATC 1->0
MKL2_ATT 1->0
MKL2_AGA 1->0
MKL2_CTC 1->0
MKL2_CGA 1->0
MKL2_GGC 1->0
LRRN2_TAA 0->1
ADAM19_GCG 1->0
RGS5_AAA 1->0
RGS5_TTC 1->0
SLC38A2_CGT 1->0
TEFM_CAT 1->0
LRR1_TCA 1->0
LRR1_TCT 1->0
FXN_AGT 1->0
SERPINB12_AGG 1->0
LMNB2_GCG 1->0
SERPIND1_CGC 1->0
CD83_AAA 1->0
MTAP_CTG 1->0
TTC38_CGC 1->0
ZNF641_ATT 1->0
ITK_GGT 1->0
SFMBT2_CCC 1->0
SFMBT2_TTT 1->0
DRAM2_GTC 1->0
SLC25A19_GAT 1->0
EPC1_GGA 1->0
PDE4B_TTA 1->0
PDE4B_TGG 1->0
PEX5L_CAT 1->0
PEX5L_CGA 1->0
RPL9_GTA 1->0
WDYHV1_GCT 1->0
SYNM_TAG 0->1
LXN_ATA 1->0
RIT2_CTC 1->0
MED18_CGT 1->0
HACD4_GGA 1->0
MLLT3_CTA 1->0
MBD2_TCT 1->0
VTI1A_ACA 1->0
SFRP4_GGC 1->0
TMED5_AAT 1->0
TMED5_ACT 1->0
TMED5_AGC 1->0
TMED5_TAT 1->0
LAPTM4B_GAC 1->0
YEATS4_CAT 1->0
HSPB2_CTC 1->0
VWC2L_GTT 1->0
FAM49A_CGC 1->0
NOVA1_GTG 1->0
MYF5_AGT 1->0
FAM131B_CCC 1->0
MED27_TTC 1->0
SZRD1_TAC 1->0
PDE1A_CGA 1->0
LECT2_CCT 1->0
CDKL3_GGT 1->0
MOSPD1_GTA 1->0
FAM76A_CTC 1->0
MTCP1_CTG 1->0
TBCK_TAG 0->1
NUP62CL_TTA 1->0
CEP19_CAA 1->0
ESRRG_GCG 1->0
PPTC7_CTT 1->0
NCF2_CGA 1->0
FAM177A1_GCT 1->0
KLF10_TAG 0->1
CCDC89_CGG 1->0
TMEM115_TAG 0->1
TMEM116_AAA 1->0
STX17_TTT 1->0
OPRM1_TAC 1->0
PGLS_GCG 1->0
APBA2_CGG 1->0
DTWD2_TTT 1->0
TMPO_CAC 1->0
TMPO_CAG 1->0
TMPO_CTA 1->0
TMPO_GTA 1->0
WSB1_CAG 1->0
CEP97_GCA 1->0
DBNDD1_CAC 1->0
DBNDD1_TCC 1->0
NFX1_CGT 1->0
KDM5B_TCG 1->0
MTM1_GAC 1->0
TRIM15_TGG 1->0
DNAJC5G_TGC 1->0
NKX2-2_TAG 0->1
CDCP1_GCG 1->0
CADPS2_CAT 1->0
CADPS2_CCT 1->0
CADPS2_TGT 1->0
LRRC29_CCC 1->0
TEX29_AGA 1->0
CNTNAP2_GCG 1->0
ACVR1C_CAT 1->0
RBM24_ATA 1->0
AHI1_AGG 1->0
AHI1_GGT 1->0
AVPR2_GAC 1->0
KPNA6_CGC 1->0
CDO1_TAG 0->1
ZNF385B_ACT 1->0
TULP3_ACT 1->0
CRYGS_CTC 1->0
SYNJ2BP_GCA 1->0
DCTN6_TAT 1->0
RALYL_CTA 1->0
SYBU_CGG 1->0
NPM1_AGC 1->0
TNFRSF13B_AAG 1->0
PIGT_TAG 0->1
IZUMO3_GGT 1->0
SIN3B_GTC 1->0
CLDN18_CCT 1->0
CLDN18_TGA 0->1
SH3KBP1_AAT 1->0
HSBP1L1_GCA 1->0
ATP23_TAG 0->1
MSI2_ACT 1->0
MSI2_TAC 1->0
MSI2_GTG 1->0
NXPH2_GCC 1->0
AZI2_TTT 1->0
GINS1_GGT 1->0
PHF20L1_TCT 1->0
SELENOK_CAC 0->1
SELENOK_CAT 1->0
SELENOK_CCG 1->0
SELENOK_CTA 0->1
SELENOK_TCA 1->0
TCEAL9_CTT 1->0
CXHXORF57_CGT 1->0
CXHXORF57_TAA 1->0
CXHXORF57_TAG 0->1
IGFL3_CGC 1->0
IGFL3_TTA 1->0
IGFL3_TTG 1->0
IGFL3_GTG 1->0
WHRN_TTT 1->0
MESD_CGT 1->0
MRE11_ATA 1->0
RTL6_TCG 1->0
RTL6_GTA 0->1
RTL4_TAG 0->1
DIO3_TCC 1->0
PNMA6F_TCG 1->0
RETREG1_GGT 1->0
TEX48_TTT 1->0
BEX3_CGT 1->0
BEX1_AGT 1->0
BEX1_TTG 1->0
TMEM269_GTC 1->0
IQANK1_TCG 1->0
IFI27L1_TAC 0->1
IFI27L1_TGG 1->0
ALKAL2_ATA 0->1
ALKAL2_GAA 1->0
AOAH_ACT 1->0
AOAH_GCA 1->0
AOAH_GGA 1->0
FXYD5_GGC 1->0
FAM110D_CTC 1->0
PCGF5_ATA 1->0
CATSPERZ_GCT 1->0
TMBIM7P_TTA 1->0
STPG4_GCT 1->0
STK35_ACT 1->0
MSMP_TAT 1->0
PATJ_ACG 1->0
DDX23_TTA 1->0
COQ2_CAT 1->0
GRAMD2A_GCT 1->0
ACTR1B_TTG 1->0
MSL1_GGG 1->0
ETFRF1_TCG 0->1
ACTBL2_TAG 0->1
CCDC58_CAA 1->0
EIF2B2_TCA 1->0
TMEM91_GTC 1->0
CNRIP1_CCG 1->0
SERPINB7_GGG 1->0
INTS14_CGC 1->0
INTS14_CGT 1->0
CPA3_CCC 1->0
SLC14A2_GAT 1->0
TM9SF4_ACG 1->0
SP1_TAC 1->0
TCF19_CGC 1->0
GON7_TCT 1->0
GON7_GGA 1->0
SIKE1_AGG 1->0
AKT1S1_TAC 1->0
ZBTB10_TAA 1->0
ZBTB10_TGA 0->1
PAK2_CGA 1->0
MPND_TCG 1->0
CAPRIN2_TAA 0->1
GRAMD2B_CTA 1->0
JPT2_TAC 1->0
UFD1_CGA 1->0
UFD1_TCG 1->0
RPTN_ATA 1->0
CCDC27_CGC 1->0
PIMREG_CAC 1->0
HSD17B10_CTC 1->0
PLA2G4C_CCG 1->0
NKAP_GTG 1->0
HSD17B13_TAG 0->1
ANKRA2_TTA 1->0
NMB_GCC 1->0
SHISA8_TAG 0->1
DNAAF4_TCA 1->0
PABPN1_CAC 1->0
FTHL17_GTC 1->0
SF3B4_CAA 1->0
ZNF414_ACG 1->0
C1QBP_AAT 1->0
SCT_TAG 0->1
TOMM5_ATA 1->0
RASGRF1_TGC 1->0
HDHD5_ACG 1->0
TBX5_CTA 1->0
NPFF_TAG 0->1
C1QTNF12_TAG 0->1
C1QTNF12_TGA 1->0
SLC4A8_GTA 1->0
LCN8_TCC 1->0
SDHD_ACT 1->0
BUD23_AAT 1->0
TMEM173_AGG 1->0
MRPL58_GTC 1->0
RUNX3_TAA 0->1
LETMD1_GGA 1->0
GNG8_GCG 1->0
MPIG6B_CAT 1->0
OPA3_CTC 1->0
OPA3_GAC 1->0
NUPR1_TGT 0->1
CTBP2_CCG 1->0
UPK3BL2_GAT 1->0
TGM6_AGA 1->0
RTN4R_CCG 1->0
TEX50_AAT 1->0
TEX50_ATA 1->0
TEX50_TAT 1->0
TEX50_TTG 1->0
RAB13_GGG 1->0
PEX7_GGG 1->0
PCLAF_CGA 1->0
PCLAF_GGT 1->0
ZDHHC24_CCC 1->0
ABRAXAS1_TAA 0->1
ABRAXAS1_TGA 1->0
CAPN6_ATA 1->0
DEUP1_CGT 1->0
ANP32A_CGG 1->0
GHR_GCC 1->0
WASHC1_TAA 0->1
EIF4E1B_GCT 1->0
CLEC4D_CTC 1->0
SMIM10L1_TGA 0->1
SMIM10L1_GTA 1->0
NAP1L3_TAG 0->1
POU5F2_CCG 1->0
CCR2_CCC 1->0
FCN1_CGA 1->0
FCN1_CGC 1->0
DEFB129_TGT 1->0
DEFB124_TAC 1->0
SPIN4_CTA 1->0
GZMK_CTC 1->0
IL31_TTT 1->0
RTL3_CCG 0->1
KCNE5_AAC 1->0
CEP295NL_GGT 1->0
UGT3A2_CGT 1->0
AARS2_TTA 1->0
TXNRD3_CCA 1->0
ZNF692_ACA 1->0
ZNF688_CCA 1->0
FCGRT_GGA 1->0
PURB_ACC 1->0
RBBP9_GAA 1->0
CD79B_TAC 1->0
FAM193A_CGA 1->0
SEPT5_TAG 0->1
SEPT5_TGA 1->0
EFNA5_TAT 1->0
DLG5_CTA 1->0
SESN2_TCT 1->0
KCNV1_CTA 1->0
NCKIPSD_ACT 1->0
PRELID3B_AAC 1->0
IFFO2_AGA 1->0
RBM34_AGC 1->0
TSSK2_AAA 1->0
B3GALT5_ACG 1->0
SIRT1_GGG 1->0
ZNF717_GAC 1->0
SMPD3_CGA 1->0
EFCAB12_GGA 1->0
ZC3H18_TAT 1->0
RSBN1_TCG 1->0
POT1_TAC 1->0
IFI6_GGT 1->0
EFNA5_CCC 1->0
ADCK4_AGT 1->0
HTRA4_CTC 1->0
TMEM11_TTT 1->0
LIAS_CAA 1->0
POLR3D_CAT 1->0
CCDC28A_CCA 1->0
CCDC28A_GTG 1->0
ST8SIA3_ACG 1->0
MIXL1_TCG 1->0
UBE2U_GTA 1->0
ANKRD16_ACT 1->0
SKOR2_ATA 1->0
IKBKB_TAT 1->0
TMEM198_GTC 1->0
B4GALT2_TAT 1->0
CHAC2_GTC 1->0
SPOCK3_AAT 1->0
GMDS_TGT 1->0
HOXD13_CCT 1->0
FGF9_AAT 1->0
FGF9_CAT 1->0
FGF9_TAT 1->0
RFTN2_GGT 1->0
DNALI1_TTC 1->0
HCN4_TCA 1->0
NT5C1A_TAT 1->0
SULF2_CAA 1->0
MRTO4_TTT 1->0
TUBAL3_CAT 1->0
FLCN_CGT 1->0
SMAGP_CCC 1->0
ABHD16B_TTG 1->0
BTLA_GTT 1->0
BTLA_GTG 1->0
TSGA13_CTC 1->0
TPRKB_GTC 1->0
TLR4_TCA 1->0
LTB4R2_AAC 1->0
AMER2_AGT 1->0
SOX11_GAT 1->0
ISM1_ACA 1->0
ISM1_CCA 1->0
ISM1_CTT 1->0
ISM1_TTT 1->0
ISM1_TTG 1->0
ISM1_TGT 1->0
ISM1_GCA 1->0
ISM1_GCT 1->0
CNTNAP2_CTA 1->0
TGFBR3L_TCC 1->0
RBM15B_TCG 1->0
FAM210A_GGT 1->0
TMEM211_CTT 1->0
TUB_CCT 1->0
PGAM5_GAT 1->0
PRMT3_TGT 1->0
OSCP1_GGT 1->0
MAK_CGA 1->0
SULT1C2_CAT 1->0
CDHR1_TTG 1->0
KCNH4_CTA 1->0
TTC24_GAT 1->0
TTC24_GCG 1->0
S100A1_CGG 0->1
BPIFB3_GTA 1->0
KIAA0020_CGC 1->0
ACTR1B_TCA 1->0
STAC2_GGT 1->0
NEURL3_AGG 1->0
PLA2G3_CAA 1->0
PPARG_CAT 1->0
ENDOU_GGT 1->0
POLR3GL_AAC 1->0
CELA3B_GAT 1->0
ASIC2_TTG 1->0
SPRED3_CCG 1->0
SPRED3_TCA 1->0
PRIM2_GGT 1->0
CELF5_TAT 1->0
NINL_CTA 1->0
HDHD1_TCT 1->0
EPHA1_CAA 1->0
SRRM3_AGG 1->0
SRRM3_CCT 1->0
TMEM102_TAC 1->0
BMP4_ACT 1->0
KRT78_CAA 1->0
CASP16_TTG 1->0
NAA20_TAT 1->0
HILPDA_TGG 1->0
HILPDA_GAG 1->0
PMP2_ACT 1->0
CA14_GGG 1->0
PDYN_GCA 1->0
GJA8_TCA 1->0
RORC_TCT 1->0
RNF225_ACG 1->0
AGPAT6_ACA 1->0
AGPAT6_CCA 1->0
AGPAT6_TCT 1->0
GPR152_AGT 1->0
TMEM194B_GTA 1->0
SULT1C3_ACT 1->0
SULT1C3_ATA 1->0
SULT1C3_GGT 1->0
CD69_GGA 1->0
GPR116_TAA 1->0
GPR116_TGA 0->1
GPR111_CTA 1->0
HBQ1_TTA 0->1
CD1C_CGA 1->0
ZNF181_GAC 1->0
CELA2A_AAA 1->0
RIMBP3C_TAA 0->1
SMCP_CCT 1->0
ZNF529_GTT 1->0
ZFP69B_GCT 1->0
ZNF502_GAT 1->0
LPHN1_TAA 0->1
ZNF140_GCA 1->0
ZNF544_TAA 0->1
FAM115A_CAT 1->0
SLC5A4_TAG 0->1
ZSCAN31_GTA 1->0
FAM50B_AGG 1->0
CDR1_TAA 0->1
CDR1_GTC 0->1
ZNF280A_GTA 1->0
DUXB_TAA 0->1
INMT_TTT 1->0
ADH7_TAG 0->1
ACCSL_TTA 1->0
TRIM60_ATA 1->0
NFATC1_ATT 1->0
SPATA45_GTT 1->0
NSUN2_ATA 1->0
NSUN2_CAA 1->0
HEPHL1_TGT 1->0
ANOS1_TTT 1->0
PANX1_AAA 1->0
PANX1_AAT 1->0
PANX1_ATA 1->0
PANX1_ATT 1->0
ASB2_ATT 1->0
GLRX3_TAT 1->0
TRAPPC10_TTA 1->0
LRRC74A_GTA 1->0
LPGAT1_GTA 1->0
UBE2I_CTT 1->0
UBE2F_CTT 1->0
UBE2F_GGA 1->0
ANKRD10_CCT 1->0
DNAJA4_ATA 1->0
NEU2_CAA 1->0
MFSD8_AAA 1->0
MFSD8_AAT 1->0
MFSD8_AGA 1->0
MFSD8_TTA 1->0
PNLIPRP1_ATA 1->0
CALML4_CCA 1->0
ANXA6_GTT 1->0
SESN3_ATA 1->0
SESN3_GGT 1->0
ARHGEF7_TTA 1->0
BBS12_AAA 1->0
BBS12_ATT 1->0
RAPGEF5_TCG 1->0
GLRA1_GGA 1->0
LMBR1_GTA 1->0
CCT5_ACT 1->0
CCT5_GTT 1->0
CCT5_GGT 1->0
PKNOX1_TTA 1->0
PKNOX1_GCT 1->0
ICOSLG_CAA 1->0
ICOSLG_GAT 1->0
TRIP13_CAT 1->0
CBS_GCA 1->0
SFT2D1_CTT 1->0
HN1L_ATT 1->0
CARS2_ACA 1->0
SLC9B2_TTA 1->0
TFDP1_TTG 1->0
CD34_AAA 1->0
TRAF5_ACA 1->0
TRAF5_CAT 1->0
ZNF236_ATA 1->0
CRABP1_ATT 1->0
CORO1C_GGT 1->0
FAM3B_TAT 1->0
PDE9A_TTG 1->0
EZH2_CTT 1->0
ORAOV1_GCT 1->0
GALNT11_GTT 1->0
DHX32_ACT 1->0
DHX32_CAA 1->0
TUBGCP3_ATA 1->0
LPIN1_TTA 1->0
UROS_TAT 1->0
CAMK1G_GTT 1->0
INTU_ATA 1->0
INTU_TAT 1->0
ASB1_AAT 1->0
WFDC5_GTC 1->0
ALG10_ATT 1->0
ALG10_TTA 1->0
CAV3_GAA 1->0
TMEM181_AGT 1->0
TMEM181_CTT 1->0
CITED4_CCA 1->0
CITED4_CGG 1->0
TUBA4A_GTT 1->0
SYT10_AAT 1->0
SYT10_ATA 1->0
SYT10_CGA 1->0
JADE1_ATA 1->0
JADE1_ATT 1->0
JADE1_TAT 1->0
JADE1_GGT 1->0
LAGE3_GAT 1->0
RAP2B_TAG 0->1
DNMT3L_TAT 1->0
MRPS6_ATA 1->0
VHL_AAA 1->0
VHL_GTT 1->0
PLK4_TTA 1->0
PTPRN_ATA 1->0
FGF2_TTT 1->0
FGF2_TGT 1->0
FGF2_GAA 1->0
SLC4A2_GTT 1->0
CD58_CTG 1->0
LARP1B_CTT 1->0
TMCO2_TAA 0->1
TMCO2_GCC 1->0
NKX1-1_TAG 0->1
HIRIP3_CAT 1->0
SLC22A2_TAT 1->0
ZSCAN21_ATA 1->0
CIDEC_CAA 1->0
BLK_TCG 1->0
ABCF2_TTA 1->0
BATF3_GCT 1->0
RETNLB_ACT 1->0
SCXB_GAA 0->1
SCXB_GAT 0->1
SCXB_GTC 0->1
CHDC2_TCG 1->0
ZIM2_GTT 1->0
EFCAB4A_TAT 0->1
GCSAML_CCC 1->0
FAM115A_TTA 1->0
RPS12_CAG 1->0
TMEM196_TAG 0->1
COPS8_TCT 1->0
PPP4R4_GGA 1->0
PPP4R4_GGT 1->0
DDX20_TAG 0->1
CHRNA1_AGA 1->0
PSENEN_AAA 1->0
TUBA1B_CGG 1->0
TNFSF13_GAA 1->0
EFNA2_GGG 1->0
ZNF579_GAT 1->0
GPR148_ACG 1->0
TMEM254_CAT 1->0
TMEM254_TAC 1->0
TMEM254_TTC 1->0
TMEM254_GTG 1->0
LIN7B_CAC 1->0
MS4A3_AAG 1->0
NPAS1_GCG 1->0
DHRS2_AAT 1->0
DHRS2_CCA 1->0
DHRS2_CTC 1->0
FRG1_GGT 1->0
MESP1_TAC 1->0
CHKA_GTC 1->0
CLEC4E_CAT 1->0
FIS1_TAT 1->0
AUTS2_GGT 1->0
JMJD8_ACA 1->0
TMEM80_TGG 1->0
TMEM80_GAG 1->0
KIF14_GCG 1->0
PVALB_CTC 1->0
SLC28A1_GGA 1->0
IGFL2_CCG 0->1
ERBB3_CAT 1->0
ERBB3_TCG 1->0
ERBB3_TGC 1->0
SLC11A2_AGG 1->0
PLEK2_ATA 1->0
TXNRD2_CGA 1->0
CPXM1_AGA 1->0
CAPZA1_TAC 1->0
ALG1L_ACG 0->1
TRAPPC2L_GAG 1->0
IL22RA2_CCA 1->0
RBMS2_TGC 1->0
CLEC18B_ACT 1->0
VSTM1_AAC 1->0
ENDOV_CGA 1->0
HSPB1_TTA 0->1
ACSM5_AAA 1->0
DACH1_GCG 1->0
SARAF_GAT 1->0
U2AF1L4_GCA 1->0
LAMB4_CGA 1->0
RTN2_CAT 1->0
FUT6_CTA 1->0
PMS1_GAC 1->0
GHRL_GGC 1->0
METTL12_AAG 1->0
CARMIL2_GTT 1->0
LY9_CAT 1->0
LY9_TGT 1->0
ECHDC1_AGT 1->0
ECHDC1_CAG 1->0
ECHDC1_GCC 1->0
ECHDC1_GTT 1->0
CC2D2A_TAT 1->0
CC2D2A_TTT 1->0
PGAP2_TAC 1->0
PTPRC_AAT 1->0
PTPRC_ATC 1->0
PTPRC_ATT 1->0
PTPRC_AGA 1->0
PTPRC_CAG 1->0
PTPRC_CGC 1->0
PTPRC_CGG 1->0
PTPRC_TCT 1->0
PTPRC_TTA 1->0
PTPRC_TGT 1->0
PTPRC_GAT 1->0
PTPRC_GTT 1->0
PTPRC_GGT 1->0
TBX5_CCG 1->0
TAS1R3_GTA 1->0
PINLYP_TAC 1->0
ST6GALNAC5_AAT 1->0
ST6GALNAC5_TGG 1->0
ST6GALNAC5_GAT 1->0
ADAMDEC1_AGG 1->0
NRXN1_TCG 1->0
TAS2R1_ACT 1->0
SLC36A1_AAG 1->0
SIRPA_AGT 1->0
UBIAD1_ACC 1->0
AIM1L_GCG 1->0
MMP26_AAC 1->0
G6PC_GGT 1->0
GSTM3_GCA 1->0
SPDYE4_TCT 1->0
LZTS3_CAA 1->0
MMP20_CGA 1->0
TRAF3IP3_AGT 1->0
TCN1_CAT 1->0
IL32_AGG 1->0
IL32_TTG 1->0
CDK5RAP1_ATA 1->0
FAM178B_GTC 1->0
SEMA3G_GTA 1->0
SLC22A25_TAA 0->1
SLC22A24_CCG 0->1
SLC22A24_CGT 0->1
MAGEA1_CCG 1->0
IFITM2_GTA 1->0
PATE3_ATC 1->0
HEPN1_AAA 1->0
CLEC2D_GGA 1->0
CLEC2D_GGC 1->0
CD177_ATA 1->0
ZCCHC13_TGA 0->1
ZNF345_GTT 0->1
EBLN2_GGC 0->1
ZNF7_CGT 1->0
ZNF7_GGT 1->0
ZNF649_CCG 1->0
ZNF649_TCG 1->0
ZNF649_TGA 0->1
ZNF649_GTC 1->0
CXCL1_TGT 1->0
SIGLECL1_TCC 1->0
CFHR2_GTG 1->0
CD300A_AGA 1->0
CLEC6A_AGC 1->0
APOL3_AAA 1->0
APOL3_CGC 1->0
ZNF189_GTA 1->0
ULBP1_AAA 1->0
ULBP1_AAC 1->0
ULBP1_ACT 1->0
ULBP1_ATA 1->0
ULBP1_AGG 1->0
ULBP1_CAG 1->0
ULBP1_CCT 1->0
ULBP1_TAC 1->0
ULBP1_TAT 1->0
ULBP1_TCA 1->0
ULBP1_TTT 1->0
ULBP1_TTG 1->0
ULBP1_TGT 1->0
ULBP1_GAC 1->0
ULBP1_GAT 1->0
ULBP1_GAG 1->0
ULBP1_GTT 1->0
ULBP1_GTG 1->0
ULBP1_GGT 1->0
RIC8A_GCG 1->0
ZNF221_TAA 0->1
ZNF221_TGA 1->0
CYLC2_TCC 1->0
ITLN2_ATT 1->0
FUT3_TCT 1->0
DEFB124_GGC 1->0
SCGB2B2_CGT 0->1
SCGB2B2_GTA 1->0
TPD52L3_GAC 1->0
ZNF517_CGT 1->0
IRGM_CCC 1->0
LCN2_GAT 1->0
S100A12_GTG 1->0
ZNF343_GCT 1->0
ZNF544_AAC 1->0
ZNF544_ACT 1->0
ZNF544_CAC 1->0
ZNF544_CTA 1->0
ZNF544_CTC 1->0
ZNF544_TTT 1->0
ZNF544_TTG 1->0
CARD16_TCT 1->0
ADM5_AAG 1->0
RNASE2_TAC 1->0
ZNF550_CCT 1->0
CLEC12A_TAC 1->0
CRYGC_TTA 1->0
CBR1_AGA 1->0
IDI2_GCT 1->0
GSTM2_TGT 1->0
ARIH2OS_CAT 0->1
ARIH2OS_CCT 0->1
FOXL2NB_TAT 0->1
FOXL2NB_GTT 0->1
FOXL2NB_GGT 0->1
RAB40AL_TAT 1->0
RAB40AL_GAA 0->1
HHLA3_GCT 1->0
PRR4_ATA 0->1
ZNF682_CGA 1->0
PAGE1_CTA 0->1
PAGE1_GCG 0->1
CLLU1OS_AGC 1->0
XAGE2_AAT 0->1
XAGE2_GCC 0->1
ATP11AUN_GTA 1->0
RNF113B_AAT 1->0
SCGB1D4_ACC 0->1
SCGB1D4_ACG 1->0
SCGB1D4_CAT 0->1
SCGB1D4_TCA 0->1
UTP14C_TAG 0->1
TP53AIP1_ATA 0->1
TP53AIP1_CCA 1->0
TP53AIP1_TAA 0->1
CARD18_TAA 0->1
CARD18_TGA 1->0
DCAF4L2_TTA 1->0
TMEM14B_GTC 1->0
CEACAM7_TCT 1->0
MED14OS_AAT 0->1
MED14OS_ATC 1->0
MED14OS_TAT 1->0
MED14OS_TCT 0->1
MED14OS_TGT 1->0
STH_CGG 1->0
LGALS16_CGG 0->1
ZNF736_CGT 0->1
GAB4_CTA 1->0
APOL1_TCG 1->0
MTRNR2L3_GAC 1->0
MTRNR2L3_GAT 0->1
MTRNR2L3_GAG 1->0
ZNF320_ACG 1->0
ZNF347_ACG 1->0
ZNF28_TGA 0->1
IFNA8_CCA 1->0
TCP10L_AGC 0->1
TCP10L_TAG 1->0
TCP10L_TGA 0->1
SMR3B_ATT 1->0
PF4V1_AGT 0->1
TAF1L_TAA 1->0
TAF1L_TGA 0->1
ZNF222_CCC 0->1
ZNF222_CGG 1->0
ZNF224_CCG 0->1
ZNF224_GCG 1->0
SIRPG_CGT 1->0
RNASE3_GAA 1->0
ZNF681_CGC 1->0
FAM120AOS_GGT 0->1
ROPN1B_AGA 1->0
ROPN1B_CCG 1->0
ROPN1B_CGT 1->0
ROPN1B_TCC 1->0
ROPN1B_TCT 1->0
ROPN1B_GCG 1->0
TMEM257_TCG 0->1
LGALS13_TTA 0->1
LGALS13_GTA 0->1
WFDC6_CCG 0->1
SLFN12L_CGG 1->0
CEACAM21_CGG 1->0
CEACAM21_TAC 1->0
CEACAM21_TTA 1->0
CEACAM21_GAA 1->0
CEACAM21_GGT 1->0
ZNF780A_ACT 1->0
RAET1L_CCG 0->1
RAET1L_CGG 0->1
FAM104B_CCA 1->0
FAM104B_GAA 1->0
RUSC1-AS1_ATA 0->1
RUSC1-AS1_TAA 0->1
HYPM_CTG 1->0
MAGEB2_GCG 0->1
ULBP3_TCG 1->0
ZNF773_CGT 0->1
SPATA8_AAA 1->0
LCE3C_GCC 1->0
PRSS43_TTT 1->0
DIO2_TAA 0->1
DIO2_TCT 0->1
IFNA5_GCG 1->0
IFNA5_GGG 1->0
ZNF256_CGC 1->0
ZNF256_GCG 1->0
PRAC1_CAG 1->0
PRAC1_GAC 1->0
ZNF426_TCG 1->0
SCGB1D2_ATC 1->0
GDNF-AS1_GGC 1->0
MS4A6E_CGG 1->0
RGL4_ATA 1->0
RGL4_ATT 1->0
RGL4_TTG 1->0
FAM156B_CAA 1->0
FAM156B_GTC 1->0
SAA4_TCT 1->0
GBP7_CGT 1->0
KHDC1_AAT 1->0
TMEM155_GCG 0->1
PRAC2_TCT 1->0
PRAC2_GCA 1->0
PRAC2_GCG 1->0
CCL4L2_TAT 0->1
SLFN12_CCG 1->0
PRR21_TAA 0->1
ZNF425_TCA 1->0
CEACAM5_TTG 1->0
CEACAM5_GCG 1->0
CCL23_CAC 1->0
GALP_AGG 1->0
GALP_GGA 1->0
GALP_GGC 1->0
EVPLL_AAA 1->0
EVPLL_ATT 1->0
EVPLL_GTT 1->0
ZNF101_GAC 1->0
HTR3D_CCG 1->0
HTR3D_CTA 1->0
DEFA4_ACC 0->1
DEFA4_ACT 0->1
DEFA4_CGA 1->0
DEFA4_TGT 0->1
DEFA4_TGG 1->0
DEFA4_GTA 1->0
TAS2R14_CAA 1->0
CXCL3_CCT 1->0
CXCL3_CTA 1->0
CXCL3_TTT 1->0
CXCL3_GAG 1->0
CXCL3_GGT 1->0
ALG1L_TCG 1->0
ALG1L_GTA 0->1
SLC35G3_CAA 0->1
SLC35G3_TCA 0->1
SLC35G3_TTA 0->1
SLC35G3_GAA 0->1
SLC35G3_GTA 0->1
IFITM2_AAA 0->1
IFITM2_AAT 0->1
IFITM2_ACA 0->1
IFITM2_ACT 0->1
IFITM2_ATA 1->0
IFITM2_AGA 0->1
IFITM2_CCG 1->0
IFITM2_CTT 0->1
IFITM2_CGA 1->0
IFITM2_TCA 0->1
IFITM2_TCG 0->1
IFITM2_TTT 0->1
IFITM2_GAT 0->1
IFITM2_GGA 0->1
DUX4_ACT 0->1
DUX4_CAT 0->1
DUX4_CTA 0->1
IFNA21_GTA 0->1
GTF2H2C_AGG 1->0
GTF2H2C_GCC 1->0
GTF2H2C_GTC 1->0
DPH3P1_ACT 1->0
DPH3P1_ACG 1->0
DPH3P1_ATA 0->1
DPH3P1_ATT 0->1
DPH3P1_AGA 1->0
DPH3P1_AGC 1->0
DPH3P1_AGT 1->0
DPH3P1_AGG 1->0
DPH3P1_CAA 0->1
DPH3P1_CCG 1->0
DPH3P1_CTT 1->0
DPH3P1_CGA 1->0
DPH3P1_CGC 1->0
DPH3P1_TAG 1->0
DPH3P1_TCC 0->1
DPH3P1_TTA 1->0
DPH3P1_TGA 0->1
DPH3P1_GCC 1->0
DPH3P1_GCT 1->0
DPH3P1_GTA 0->1
ZNF732_CGC 1->0
ZNF732_GGG 1->0
ZNF678_CGC 0->1
ZNF665_CCG 1->0
ZNF665_GCG 0->1
ZNF57_TAA 0->1
MAGEA8_TGT 1->0
POTEA_CCG 1->0
MAS1L_TAA 0->1
MAS1L_TGA 1->0
CST5_CAC 0->1
CHST5_CTA 1->0
CHST5_GCT 1->0
CHST5_GTT 0->1
RBMXL1_CGG 1->0
LCE3A_GCG 0->1
GPR89B_GCG 1->0
IFNA6_ATT 0->1
INSL4_CGC 0->1
PRH2_CAC 1->0
PRH2_TCC 1->0
PRH2_GTA 0->1
ZNF540_CGC 1->0
FAM9B_TTA 1->0
FAM9B_TGA 0->1
FAM9C_TAC 1->0
ZNF155_TCG 1->0
FAM127C_CGA 0->1
FAM127C_GCT 0->1
CYSLTR2_ACT 1->0
TMEM258_TTA 0->1
ARMT1_AAC 1->0
CLUH_ACT 1->0
GLYATL3_GCA 1->0
TRPM2_AGT 1->0
FREM1_CGA 1->0
CALCB_GAA 1->0
KLHDC1_CCC 1->0
NEDD9_ACG 1->0
NEDD9_CAT 1->0
NEDD9_GTT 1->0
TECPR2_CGA 1->0
CCDC158_ACG 1->0
HSF5_ACG 1->0
ESCO2_GCC 1->0
SLC8A1_ACG 1->0
PARPBP_ACC 1->0
ECSIT_TAG 0->1
FAM198A_AAT 1->0
PRRG4_GAC 1->0
PRRG1_TGG 1->0
PRRG1_GTC 1->0
IL1R1_TTG 1->0
ABHD11_CGG 1->0
ABHD11_GAA 1->0
RNF180_AAC 1->0
MMAB_AGG 1->0
CTSC_CAC 1->0
DOCK5_ACT 1->0
DOCK5_ACG 1->0
DOCK5_AGC 1->0
DOCK5_CCA 1->0
DOCK5_CTA 1->0
DOCK5_CTT 1->0
DOCK5_CGA 1->0
DOCK5_CGG 1->0
DOCK5_TCA 1->0
DOCK5_TCG 1->0
DOCK5_TTC 1->0
DOCK5_GAA 1->0
DOCK5_GGC 1->0
RIPPLY3_AGC 1->0
CTHRC1_ACC 1->0
HDAC6_GGT 1->0
TM2D2_TCT 1->0
RECK_ATC 1->0
TANK_AGG 1->0
TANK_CAT 1->0
TANK_TTT 1->0
ZNF804A_TCG 1->0
CLCN5_AAA 1->0
CLCN5_AAG 1->0
CLCN5_ACA 1->0
CLCN5_ATA 1->0
CLCN5_CAC 1->0
CLCN5_CTA 1->0
CLCN5_CTC 1->0
CLCN5_CTT 1->0
CLCN5_CGC 1->0
CLCN5_CGG 1->0
CLCN5_TAC 1->0
CLCN5_TAT 1->0
CLCN5_TCA 1->0
CLCN5_TTG 1->0
CLCN5_TGC 1->0
CLCN5_TGT 1->0
CLCN5_GAG 1->0
CLCN5_GTC 1->0
CLCN5_GTG 1->0
SLC20A1_TCG 1->0
LSMEM2_ACC 1->0
PTCD1_AAT 1->0
OXLD1_AAC 1->0
OXLD1_AAG 1->0
OXLD1_TAG 0->1
OXLD1_TGC 1->0
OXLD1_GAC 1->0
ELOVL5_TTA 1->0
OXSR1_TAC 1->0
ITGA4_TCT 1->0
ITGA4_GCA 1->0
ITGA4_GTA 1->0
ITGA4_GTT 1->0
EAF1_GTC 1->0
HERC4_CTT 1->0
HERC4_GCT 1->0
MRPS11_CCA 1->0
MRPS11_TCT 1->0
TSLP_ATT 1->0
AK4_GGG 1->0
SAXO1_GCT 1->0
ROGDI_GGA 1->0
AKAP14_AGA 1->0
AKAP14_CCC 1->0
AK5_GTC 1->0
PANK1_CAG 1->0
PANK1_CCC 1->0
ADGRF1_GCC 1->0
ADGRF1_GTA 1->0
CFAP157_CGA 1->0
RIOK2_TCC 1->0
HIPK4_CCG 1->0
NAXD_GCA 1->0
MTHFD1L_TAC 1->0
CA6_GGG 1->0
TNFSF10_GCC 1->0
CGREF1_CCC 1->0
CGREF1_GAA 1->0
CGREF1_GTG 1->0
CGREF1_GGG 1->0
CRYZL1_AGG 1->0
DCTN5_GAA 1->0
DCTN5_GAC 1->0
PTH2R_CCC 1->0
NMNAT3_TCC 1->0
RARS_CCC 1->0
CENPN_ATA 1->0
CENPN_TCA 1->0
GLUL_CAA 1->0
MRPL51_GGC 1->0
FAM124B_GGT 1->0
NAP1L1_CAT 1->0
KL_CGG 1->0
LRRC25_AGG 1->0
URI1_TAA 0->1
TROAP_CTG 1->0
CERS3_GCC 1->0
PQLC2L_TTA 1->0
DISC1_CGG 1->0
CARD19_AGC 1->0
FOXP1_ACC 1->0
FOXP1_CGA 1->0
FOXP1_CGC 1->0
FOXP1_TAC 1->0
FOXP1_TAT 1->0
FOXP1_TTC 1->0
FOXP1_GAT 1->0
FOXP1_GCG 1->0
FOXP1_GTA 1->0
SOX30_GCG 1->0
COL4A1_TCA 1->0
MTERF3_TGG 1->0
ATXN3_GTT 1->0
TTC39C_CAC 1->0
TTC39C_GTG 1->0
COX2_AGC 1->0
OTOF_ATA 1->0
FAM180B_AGG 1->0
CHRNA5_TCC 1->0
DENND1B_ACA 1->0
DENND1B_ACT 1->0
DENND1B_ATC 1->0
DENND1B_AGC 1->0
DENND1B_CAC 1->0
DENND1B_CAG 1->0
DENND1B_CTA 1->0
DENND1B_CTC 1->0
DENND1B_TAC 1->0
DENND1B_TCA 1->0
DENND1B_TCG 1->0
DENND1B_TTA 1->0
DENND1B_TGG 1->0
DENND1B_GAT 1->0
TTI2_AGT 1->0
DBX1_TGC 1->0
SLC7A9_AGT 1->0
IL2RA_CCC 1->0
NMNAT1_AGC 1->0
NMNAT1_GGG 1->0
PDLIM5_AAA 1->0
PDLIM5_GAC 1->0
ADAMTS2_CTT 1->0
SHFM1_CTC 1->0
UBXN2B_GAC 1->0
MRPL33_GTG 1->0
MTRNR2L7_AGT 0->1
MTRNR2L7_TGC 1->0
MTRNR2L7_TGT 0->1
ZNF141_CGA 1->0
ZNF141_TCG 1->0
HHLA3_AGT 1->0
HHLA3_AGG 1->0
HHLA3_GAC 1->0
HHLA3_GAT 1->0
UPK3BL_CGA 0->1
UPK3BL_GGT 0->1
PRR23C_CAT 1->0
PRR23C_TAT 0->1
WFDC6_AGT 0->1
WFDC6_AGG 0->1
WFDC6_TCC 0->1
WFDC6_TCT 0->1
WFDC6_TTT 0->1
WFDC6_TGG 0->1
WFDC6_GCA 0->1
WFDC6_GTT 0->1
DEFB105A_AGC 0->1
DEFB105A_CTA 1->0
DEFB105A_GAA 0->1
CRNDE_ACA 0->1
CRNDE_AGG 0->1
CRNDE_TCA 0->1
RAET1L_TTA 0->1
CCDC140_ACG 0->1
CCDC140_CAT 0->1
CCDC140_CTA 0->1
CCDC140_CTT 0->1
CCDC140_TAC 0->1
CCDC140_GTC 0->1
CCDC140_GTG 0->1
CCDC140_GGT 0->1
DIO2_CCC 0->1
DIO2_TGA 0->1
DIO2_GCG 0->1
DIO2_GGT 0->1
ZNF519_GCG 0->1
PRR21_TGA 0->1
PRR21_GAC 0->1
SLCO1B7_CGG 1->0
SLCO1B7_TAA 0->1
SLCO1B7_TAG 1->0
SLCO1B7_TCG 0->1
MTRNR2L4_ATT 0->1
MTRNR2L4_AGG 0->1
MTRNR2L4_GAC 0->1
MTRNR2L4_GTC 0->1
XAGE5_GAC 1->0
ZNF808_CCG 0->1
MTRNR2L4_ACT 0->1
MTRNR2L4_ATC 0->1
MTRNR2L4_CGA 0->1
MTRNR2L4_GAT 0->1
MTRNR2L4_GTG 0->1
MTRNR2L5_AGC 1->0
MTRNR2L5_CAT 0->1
MTRNR2L5_CCA 1->0
MTRNR2L5_CGG 1->0
MTRNR2L5_GAC 1->0
PPT1_GTT 1->0
FAM102A_CCA 1->0
STARD3NL_AGT 1->0
TAAR1_CAG 1->0
STT3B_TGA 0->1
UBE2D1_TAA 1->0
UBE2D1_TAG 0->1
HMOX1_GCA 1->0
PDCD6_AGG 1->0
PDCD6_GAT 1->0
SNX10_TAC 1->0
SSPN_AGG 1->0
POLR1C_GCA 1->0
DNASE2_CTT 1->0
FREM1_CGG 1->0
RPL37A_TGG 1->0
AP5M1_GGG 1->0
PSMB5_TTG 1->0
DMRTA1_CAT 1->0
GLRX2_TAT 1->0
ATXN1L_ACG 1->0
MSRB2_ACC 1->0
COQ9_ATT 1->0
MDM1_AAA 1->0
ANKS3_CGT 1->0
TAL2_TGG 1->0
KCNMB4_CCA 1->0
KCNMB4_TTG 1->0
SNX6_CTC 1->0
SNX6_TGC 1->0
RPS13_TGC 0->1
AMBN_CAC 1->0
ARF6_TTG 1->0
AIMP2_CCA 1->0
VAT1L_GTA 1->0
FANCG_TTA 1->0
ALKBH2_TCC 1->0
ARG1_CAA 1->0
BAIAP2L2_GCT 1->0
MDM2_GGA 1->0
RCSD1_AAC 1->0
ZNF804A_TGA 0->1
DSCR3_AGT 1->0
SLC43A3_TAT 1->0
SLC43A3_TTG 1->0
ISPD_AAC 1->0
POLR1E_GTT 1->0
MLLT1_GAT 1->0
SF3A2_TAG 0->1
LIFR_CGC 1->0
EVI2A_TGC 1->0
PPP1R26_CGT 1->0
ADIPOR2_AAA 1->0
CEL_CAA 1->0
BECN1_CAT 1->0
BECN1_TAG 0->1
SYPL1_GCA 1->0
ATF4_ACT 1->0
ATF4_AGT 1->0
ATF4_TAT 1->0
ATF4_TTT 1->0
ATF4_TGT 1->0
LRAT_CGG 1->0
GRXCR1_CCT 1->0
CCDC127_GTG 1->0
MGST3_CGC 1->0
TRAPPC3L_TAG 0->1
TEPP_TTG 1->0
SF3B6_GGG 1->0
GTF2A2_CTA 1->0
HNRNPL_CTT 1->0
CEBPD_TCG 1->0
PUS7_CTA 1->0
UXT_GAT 1->0
RNF133_CTG 1->0
CCDC61_AGA 1->0
TNFRSF6B_TAC 1->0
EEF2_TCA 1->0
EEF2_GAA 1->0
PTPRR_CGT 1->0
ANAPC16_GCC 1->0
SORBS3_TCA 1->0
MRPL27_ATC 1->0
NFKBIZ_GTA 1->0
RNASEH2B_AAC 1->0
SLC6A17_ATT 1->0
UTP18_CTA 1->0
LEMD1_CAG 1->0
METTL23_ACA 1->0
GJB2_CGC 1->0
SDHAF1_TAA 0->1
BICD2_TTT 1->0
LRIT2_CAA 1->0
EAPP_TCA 1->0
SLN_CAT 0->1
SLN_CCA 0->1
SLN_GGT 0->1
GCNT3_CAA 1->0
THRB_CCT 1->0
CEP55_TGA 0->1
PLAC8_GCC 1->0
AP3M2_TAG 0->1
SBDS_GGT 1->0
NDUFA6_CAC 1->0
MTERF2_TAG 0->1
CD74_CTT 1->0
TMEM263_TGT 0->1
TRIM9_CAA 1->0
RASSF6_TTG 1->0
LRRC17_ACA 1->0
FAM20C_AAT 1->0
POU1F1_CCA 1->0
ZGPAT_TTG 1->0
AGR2_TTA 1->0
GALNT12_CGA 1->0
TMEM79_AAC 1->0
SNAP23_ACC 1->0
ARID3A_GAA 1->0
ATXN10_GCG 1->0
PLET1_CAG 1->0
WDR24_TTG 1->0
EIF1_ACC 1->0
RHBDD3_CGC 1->0
JMJD8_GAA 1->0
RBP3_GTA 1->0
MPO_TGA 0->1
AKR1E2_CCA 1->0
SOAT2_GGT 1->0
CNGA4_GCG 1->0
C1QA_CGC 1->0
LY6E_AAG 1->0
TM2D1_ACC 1->0
PRF1_TTG 1->0
KIAA1024L_TAG 0->1
CD2_GTT 1->0
HERC6_CGC 1->0
NTF4_TAG 0->1
SPATA1_CGA 1->0
CXCR6_TAA 0->1
CXCR6_TAG 1->0
FAM213A_CCA 1->0
MANBA_CCA 1->0
TM7SF2_TGT 1->0
ANKRA2_GTA 1->0
MED25_AAT 1->0
PPIL2_GGA 1->0
ZNF22_TAG 0->1
DLGAP5_ATC 1->0
RNF222_TAG 0->1
CAMK2N1_GGG 1->0
MCM3_AGA 1->0
SPINK4_AAG 1->0
ARHGEF26_CTA 1->0
CSF3_GCT 1->0
GLIPR1_CTC 1->0
INSL5_GAT 1->0
YBX2_ATA 1->0
RFNG_TAG 0->1
RPRD1B_TTA 1->0
EPHB3_AGA 1->0
MCOLN1_GCA 1->0
TDGF1_AAG 1->0
CRYBA4_GAT 1->0
ILVBL_ACA 1->0
SEBOX_AGG 1->0
ASF1A_CGT 0->1
TGM1_TTA 1->0
PRIMA1_CAC 1->0
CA13_AGT 1->0
CA13_CGA 1->0
SH3BGRL3_TAA 0->1
SH3BGRL3_TGA 1->0
ZNF202_CGC 1->0
GRM4_CGA 1->0
GMPR2_TGC 1->0
ZNF853_AAC 1->0
PROB1_TGC 1->0
MRPL4_GGA 1->0
TAGLN_CTC 1->0
TEX12_CAG 1->0
PLA1A_TCA 1->0
KCTD20_TTG 1->0
KLRG2_GAA 1->0
KANK2_AAA 1->0
SH2D3A_CAA 1->0
NRG2_CCG 1->0
TRIM47_GAT 1->0
GNAO1_ATT 1->0
MEOX1_AAC 1->0
ZNF331_ATC 1->0
FTMT_TAG 0->1
TSPYL1_CAT 1->0
ZNF239_CAA 1->0
PNMA5_TGT 1->0
DUXA_AGG 1->0
ADAMTS19_GCG 1->0
KRT5_GCA 1->0
ZNF404_AAC 1->0
WFDC11_ACC 1->0
IQCF3_CGG 1->0
AZU1_GAA 1->0
TEX101_TTC 1->0
UTF1_GTC 1->0
CD52_CGG 0->1
ADRBK1_GGA 1->0
ZBED2_GGT 1->0
SNRPN_GTC 1->0
NXT1_TTT 1->0
ZNF606_GGA 1->0
SPACA7_ACC 1->0
SPACA7_GGC 1->0
LUZP6_GGA 0->1
MUCL1_ACA 1->0
MUCL1_CCA 1->0
MUCL1_GAA 1->0
IGFL2_CTT 0->1
CLUH_GTA 1->0
TKT_CTT 1->0
RRN3_TTA 1->0
GAK_CAT 1->0
LRRN4CL_ACC 1->0
LEKR1_AAC 1->0
EBP_CCC 1->0
ATP6V1C1_GCG 1->0
HEXB_CGC 1->0
SPP2_GGC 1->0
TCFL5_ACG 1->0
MLC1_GCG 1->0
PGR_GCC 1->0
TSPAN14_TAA 0->1
TSPAN14_TGA 1->0
NUP98_ACG 1->0
TMEM40_TGC 1->0
EBLN1_GCG 0->1
ZNF460_ACG 1->0
ZNF670_CCG 0->1
PAGE1_ACC 1->0
BOD1L2_AGT 1->0
XAGE2_ATC 0->1
XAGE2_TCC 0->1
ZNF679_GCA 0->1
ZNF44_GAC 0->1
ZNF20_TCG 1->0
ZNF20_TTA 1->0
IFNA8_ATT 0->1
ZNF222_GCG 0->1
RNASE3_ACG 1->0
RNASE3_GTC 0->1
IFNA14_CCA 0->1
IFNA14_TCG 0->1
ALPP_ATA 1->0
INSL4_AGT 1->0
INSL4_GAC 1->0
KRT31_CCT 1->0
ZNF251_GGT 1->0
TMEM257_CGG 0->1
DEC1_CGC 0->1
ACSM6_AGT 1->0
ACSM6_AGG 1->0
ACSM6_TTA 1->0
ACSM6_TGC 1->0
ERVMER34-1_CGT 1->0
WNT10B_TAA 0->1
GPR78_CAT 1->0
MARCH8_TAC 1->0
IST1_CGG 1->0
IGFL2_GTA 0->1
SDCBP2_CCT 1->0
GYPA_ACA 1->0
PCP4L1_GCC 1->0
HRASLS_GCA 1->0
CHRDL2_GGT 1->0
CDH2_CCG 1->0
SLMO1_CTG 1->0
SLMO1_GGC 1->0
NLE1_CCC 1->0
OPHN1_GGG 1->0
SEBOX_TAT 1->0
G6PC_AGC 1->0
DLEU7_GTC 1->0
IL24_ACT 1->0
CHURC1_TAG 0->1
KLRK1_CTT 1->0
FKBP4_CGA 1->0
NEURL4_ATA 1->0
EPGN_AGG 1->0
HPDL_ACT 1->0
CXCR3_CCA 1->0
ZNF296_GGA 1->0
VSIG8_CCT 1->0
MPDU1_ACT 1->0
GNB2_TCT 1->0
PLEKHG2_AAT 1->0
ISOC1_AGG 1->0
TRAF4_CAT 1->0
EXOSC5_GGT 1->0
NOTO_AAA 1->0
MTHFS_TTT 1->0
STXBP2_TCT 1->0
SLC2A4_ACA 1->0
TNIP2_GTC 1->0
PDLIM4_GTC 1->0
SLC16A13_GGT 1->0
ADGRD2_CTT 1->0
FAM177B_AGG 1->0
LAP3_CGC 1->0
IFNK_GAT 1->0
SPOCK2_GCA 1->0
SPDYC_GCA 1->0
MB_CGT 0->1
KCNE1_AGC 1->0
BAHD1_GTT 1->0
ITM2A_CAG 1->0
MGRN1_GCT 1->0
JPH2_GGT 1->0
SLC30A2_AAC 1->0
LZTS2_TTT 1->0
TJAP1_TCA 1->0
TNFAIP8_TCA 1->0
TNFAIP1_ACA 1->0
SEPT4_TGT 1->0
MRPL34_TAA 0->1
ZNF485_GCA 1->0
HBQ1_TAG 0->1
DUSP21_AAG 1->0
LUZP4_GGT 1->0
DCAF16_CGA 1->0
DEFB121_AGA 1->0
PRSS46_AAT 1->0
ZNF250_GGT 1->0
KRT72_GGA 1->0
TRIM11_TTT 1->0
SPINK9_TCT 1->0
RPAP3_CCC 1->0
KRAS_ACC 1->0
SLC25A15_AGG 1->0
HTR6_TAA 0->1
ZMYM6NB_CCC 1->0
ZNF518B_ACG 1->0
MAL2_TAG 0->1
KIAA0020_CGT 1->0
COASY_GCG 1->0
MFSD4_AAA 1->0
SHCBP1_CGG 1->0
ARF4_GTC 1->0
GPATCH8_TAG 0->1
GPATCH8_TGA 1->0
KRT17_TAG 0->1
TMEM176B_CAA 1->0
FCN2_TGA 0->1
CD207_GGA 1->0
ARVCF_CAA 1->0
AGPAT9_CGG 1->0
MUC3A_GGA 1->0
ZNF80_GGC 1->0
TCEAL2_TTG 1->0
GZMB_TTA 1->0
REG3G_CTA 0->1
ZNF564_CTA 0->1
ZNF564_CGC 1->0
ZNF564_GTC 1->0
ZNF564_GGC 0->1
GSTM4_AGG 1->0
GALP_ACC 1->0
ZFP41_TAA 0->1
FAM156A_CGG 1->0
NGFRAP1_TGG 1->0
KRBOX1_GGG 1->0
CCDC101_CGT 1->0
DPRX_TTG 1->0
DPRX_GAT 1->0
TGIF2LX_GGG 1->0
KCNE5_CCC 1->0
LCN1_GGA 1->0
NGFR_GTC 1->0
SMCO4_GAC 1->0
DPYS_TTG 1->0
ADCK2_TCA 1->0
ZDHHC11_AGA 1->0
GDF9_AAA 1->0
PPIL3_GTT 1->0
KLHL10_CGA 1->0
GNB5_TTG 1->0
INIP_CCT 1->0
G6PC3_CTT 1->0
VGLL2_CAA 1->0
IQCE_GCG 1->0
CALCOCO2_TCT 1->0
FNDC8_ACG 1->0
PXT1_GAT 1->0
TSPAN16_GAA 1->0
MS4A10_TTT 1->0
ADGRD2_CTA 1->0
CUTC_CAC 1->0
YTHDF3_CTC 1->0
PSEN2_GGA 1->0
DEPTOR_AAA 1->0
LEO1_GTA 1->0
VPS37B_TTT 1->0
RNF168_GTA 1->0
OXR1_CGA 1->0
AK4_TTT 1->0
MARVELD2_GGT 1->0
GNG12_TCA 1->0
SERINC5_AGA 1->0
PPWD1_TAG 0->1
RPL30_CAT 1->0
C1GALT1C1_CTC 1->0
STAT3_TCT 1->0
PCSK2_TGA 0->1
IL12RB2_ATT 1->0
IL12RB2_TTA 1->0
OIP5_AGA 1->0
SYT6_ATT 1->0
WNT10A_ACG 1->0
IL16_AGA 1->0
IL16_CAA 1->0
IL16_TCT 1->0
COL5A2_GTA 1->0
MCAM_TAT 1->0
PRKD2_CGT 1->0
LYG1_CCA 1->0
FAM162A_TTG 1->0
DHRS7C_AAT 1->0
GNPAT_TCA 1->0
SNX18_TTA 1->0
FXYD6_GCT 1->0
IL5RA_ACT 1->0
IL5RA_ATA 1->0
SLC22A12_CGT 1->0
PANX3_CAT 1->0
GZMA_GTT 1->0
GZMA_GGT 1->0
S100A1_AGC 1->0
ARNT2_CAA 1->0
FBXO36_TTA 1->0
NEK7_AAT 1->0
KCNJ10_TTG 1->0
AMPD2_ACT 1->0
SGOL2_TGG 1->0
ACTBL2_AAA 1->0
ACTBL2_AGT 1->0
ACTBL2_CCT 1->0
ACTBL2_TTT 1->0
ACTBL2_GAA 1->0
LDHA_ATA 1->0
ZNF581_TGT 1->0
SRF_GAA 1->0
CDSN_CTT 1->0
GDF6_GCT 1->0
CTSH_TCT 1->0
INPP1_GGT 1->0
KIF7_ACA 1->0
KIF7_CCA 1->0
KIF7_CCT 1->0
KIF7_TCA 1->0
KIF7_TTT 1->0
TP53_GTT 1->0
TSPAN10_CTT 1->0
RNMTL1_CGT 1->0
ADIRF_GAA 1->0
NR2F1_TAA 0->1
SP6_AGT 1->0
CCNE1_CTT 1->0
PLCH2_CGT 1->0
ANKRD29_ACA 1->0
DAD1_GAG 1->0
FAM151A_ACT 1->0
CCDC27_GAT 1->0
HUNK_TAT 1->0
RNF215_ATT 1->0
IL17RA_TCG 1->0
CYS1_GGG 1->0
ZPR1_TGT 1->0
SCN4B_AAA 1->0
SCN4B_ACT 1->0
RPL36AL_CGG 1->0
OSR1_CTA 1->0
KLHL18_CGT 1->0
FCRLB_ACT 1->0
RELB_TAA 0->1
KRT3_ACG 1->0
MSTN_CTA 1->0
TMPRSS13_CTT 1->0
DDX55_CCT 1->0
CPXM2_ACT 1->0
NAB1_GCA 1->0
IFT140_CTA 1->0
MRS2_ATT 1->0
MRS2_TCA 1->0
PPP1R16B_TTT 1->0
KCND2_TAG 0->1
C1QTNF5_TCT 1->0
C1QTNF5_TTT 1->0
AMIGO1_AAA 1->0
AMIGO1_CTA 1->0
AMIGO1_TAT 1->0
AMER1_TGA 0->1
GTSF1L_CAC 1->0
GTSF1L_TGC 1->0
FOXG1_AAT 1->0
ZAP70_ATT 1->0
SMIM7_CAT 0->1
IQCE_ATT 1->0
TM9SF1_TAG 0->1
CLDN24_ATT 1->0
LETMD1_AGC 1->0
HIAT1_GTA 1->0
KCNA7_GCT 1->0
KCNA3_GCA 1->0
KCNA3_GCT 1->0
KCNA3_GTT 1->0
KCTD11_GTC 1->0
GPR17_TAG 0->1
TUBB_TCA 1->0
GABRB3_ATA 1->0
GABRB3_CTT 1->0
GABRB3_TTA 1->0
GABRB3_TTT 1->0
GABRB3_GCA 1->0
SERPINA12_GGA 1->0
KIAA0895_CAA 1->0
SLC22A2_AAT 1->0
MCCD1_TAC 1->0
GSTM3_AAT 1->0
GSTM3_TAT 1->0
LENEP_ATC 1->0
ENPP7_GGA 1->0
ESM1_AAA 1->0
ESM1_GGA 1->0
CLDN12_GAT 1->0
CLDN17_ATT 1->0
CLDN17_GTT 1->0
HDDC3_ACA 1->0
SLC32A1_CGA 1->0
ZP4_TTT 1->0
MAEL_CGT 1->0
MMEL1_AAT 1->0
PRPF19_GGT 1->0
TRIM47_TGA 1->0
ADAMTS7_AGT 1->0
ADAMTS7_CAT 1->0
ADAMTS7_GCA 1->0
DMPK_ACA 1->0
EVA1C_TAT 1->0
ATP5S_AGC 1->0
ATP5O_CTT 1->0
SLC40A1_AGT 1->0
SLC40A1_CCA 1->0
SLC40A1_CGA 1->0
PTPN7_TCA 1->0
PSMA4_AGT 1->0
PSMA4_GAT 1->0
DNAJC25_GCA 1->0
SUN3_ATA 1->0
LIMD2_TAA 0->1
LIMD2_TGA 1->0
PCGF3_GAT 1->0
PCGF3_GTT 1->0
RPS6KA2_CAT 1->0
NOL4_TAT 1->0
MED6_AGG 1->0
MED7_TAA 0->1
MED7_TGA 1->0
JAG2_ACA 1->0
JAG2_AGT 1->0
PIWIL1_CTA 1->0
PIWIL1_TCT 1->0
PIWIL1_GTT 1->0
ASB5_TCT 1->0
APOPT1_TTG 1->0
CLMP_ATT 1->0
SLC38A3_TGT 1->0
SLC38A9_TAT 1->0
SLC38A9_TTA 1->0
AMT_CTA 1->0
CHSY1_CGA 1->0
LMOD1_GCA 1->0
NDNF_ATT 1->0
NDNF_TCT 1->0
NDNF_GCA 1->0
NDNF_GGT 1->0
MPZL2_GTA 1->0
AGO2_CGA 1->0
CRH_GAC 1->0
FRRS1_GTA 1->0
PPP6R2_CGA 1->0
LGI2_CTT 1->0
FH_CAA 1->0
UBE2I_CTG 1->0
SLC16A8_ACG 1->0
SLC16A8_GGT 1->0
POU2F3_AGT 1->0
GCG_CGA 1->0
PKP1_AGA 1->0
PKP1_TCT 1->0
GTF2H3_CAT 1->0
PLD4_CCA 1->0
RRM2_ATA 1->0
RRM2_CAT 1->0
RRM2_TAT 1->0
B4GALT6_TGT 1->0
PSTPIP1_GCG 1->0
APOA4_AAA 1->0
METTL21C_CAC 1->0
ZNF521_ATA 1->0
ZNF521_AGT 1->0
ZNF521_CTT 1->0
ZNF521_CGA 1->0
ZNF521_CGT 1->0
DSCR3_TCT 1->0
EPPK1_CAA 1->0
EPPK1_TCA 1->0
EPPK1_GAT 1->0
NR5A2_ACA 1->0
NR5A2_CAT 1->0
NR5A2_TAT 1->0
DUSP13_AGG 1->0
IER2_ACG 1->0
LSM3_GGC 1->0
NETO2_ATA 1->0
KCNAB2_CTT 1->0
NSMCE4A_TAT 1->0
ITGAV_CTA 1->0
ITGAV_GTA 1->0
DPH5_ACT 1->0
DPH5_TGT 1->0
SLC45A4_ACT 1->0
ENTPD2_GAT 1->0
MYEOV2_TCG 0->1
OMG_GGG 1->0
FOXK1_TAT 1->0
KRT23_GTT 1->0
NDUFS5_TAA 0->1
MON1A_CTT 1->0
MON1A_TCT 1->0
ABHD14B_GAA 1->0
UBXN2A_GCT 1->0
GPX8_CAA 1->0
DLGAP2_ACA 1->0
DAG1_TTA 1->0
PPP3CA_ACC 1->0
MAD2L1_CCA 1->0
DALRD3_AAA 1->0
DALRD3_CTA 1->0
UGT8_GAA 1->0
UGT8_GAT 1->0
FIGNL1_CAA 1->0
CCDC51_CAT 1->0
PRSS54_TCA 1->0
SCGN_TAT 1->0
WDR83_GCT 1->0
TAF5L_TTT 1->0
NPY_GGA 1->0
SLC35B4_GAT 1->0
VAV3_TAG 0->1
KCNE2_GAA 1->0
PPP1R8_GAG 1->0
SNX7_GTT 1->0
QRFPR_TCT 1->0
ARHGEF6_ACG 1->0
PLEKHG3_CTA 1->0
TFPI_ATA 1->0
TFPI_CTT 1->0
TFPI_TCT 1->0
IRF1_AGT 1->0
TBCB_TAA 0->1
IGF1R_CGA 1->0
ST6GALNAC1_GGT 1->0
PDCL_CCA 1->0
FLRT2_ATA 1->0
FLRT2_GGT 1->0
ZNF423_AGT 1->0
KDM5B_CTA 1->0
DDX25_AGA 1->0
GMNN_ATT 1->0
GMNN_CAA 1->0
SMIM9_CCA 1->0
OSGIN2_TGA 0->1
PRICKLE2_GGT 1->0
CPNE3_GTA 1->0
RTCA_CTT 1->0
NCKIPSD_ACA 1->0
TEX29_GAG 1->0
NAT6_GAT 1->0
CHAF1B_ATA 1->0
GRM2_TTG 1->0
PLXNB1_ATA 1->0
SLBP_TCT 1->0
USMG5_TGA 0->1
SCARB1_TCT 1->0
TTC39C_ACT 1->0
CX3CL1_CAA 1->0
PAPD5_CTT 1->0
PAPD5_GTA 1->0
CHST15_AGT 1->0
CHST15_TAT 1->0
CHRNA5_ACA 1->0
CHRNA5_CAA 1->0
CHRNA5_TTA 1->0
EGR3_GGT 1->0
TMEM64_AAA 1->0
TMEM64_AGG 1->0
TMEM64_TGC 1->0
DNER_TAG 0->1
OLFM3_CAA 1->0
EGFR_CAT 1->0
EGFR_CGT 1->0
LPIN2_CGA 1->0
RCAN1_TAT 1->0
ALDH3B2_GAT 1->0
ZNF177_GTC 1->0
ZNF852_GTC 1->0
SLC17A4_GAT 1->0
TMEM56_AAT 1->0
TMEM56_ACA 1->0
TMEM56_AGT 1->0
TMEM56_GAT 1->0
TMEM56_GTA 1->0
FAM133A_GCT 1->0
IGFL4_TAA 0->1
NAP1L3_CAC 1->0
SERPINA4_ACT 1->0
SERPINA4_CAT 1->0
SERPINA4_GAA 1->0
RIC8A_CGT 1->0
NLRP6_CTT 1->0
NLRP6_GCT 1->0
NLRP9_CAT 1->0
CCR5_GAA 1->0
SAFB_ACG 1->0
BTNL2_CTA 1->0
FUT2_AAT 1->0
IQCF1_ATA 1->0
PLAC1_CTG 1->0
PPP3R2_GAA 1->0
SLC22A8_CTA 1->0
SMIM17_AAG 1->0
SNRPN_TTG 1->0
GZMK_TTA 1->0
SLC2A7_TGT 1->0
TRIM56_ACG 1->0
STH_ATC 0->1
SLCO1B7_GCG 1->0
ZNF320_ATA 1->0
ZNF320_CCG 0->1
ZNF320_CTA 1->0
ZNF320_TCG 0->1
KLK3_CGA 0->1
ZNF625_CGG 0->1
FAM120AOS_CTT 0->1
SCGB3A1_TTC 1->0
CCR7_ACG 1->0
SLFN12L_CCG 1->0
ZNF586_GCC 1->0
ZNF586_GTA 1->0
SPATA8_GGT 1->0
ZNF585B_TTA 1->0
DEFB135_AAT 1->0
APOBEC3F_TTG 1->0
APOBEC3A_CAT 1->0
ZNF619_CCG 1->0
TBC1D26_ACA 1->0
RAB40AL_ACT 1->0
ZNF695_TCG 0->1
ZNF695_GCG 0->1
XAGE2_TAA 1->0
XAGE2_TCT 0->1
XAGE2_TTC 0->1
XAGE2_TGA 0->1
XAGE2_GCG 0->1
XAGE3_CGG 1->0
XAGE3_TGT 1->0
CEACAM7_TAA 0->1
CEACAM7_TAG 1->0
CLEC4C_AGG 1->0
SERPINA4_CAA 1->0
RTP3_GGG 1->0
ANKRD42_CGT 1->0
ENAM_TAA 0->1
ENAM_TAG 1->0
SSH2_AAG 1->0
MUC20_TTG 1->0
PLOD1_GTT 1->0
ATP6AP1L_AGT 1->0
NADK_CCA 1->0
VGLL1_GGT 1->0
NRM_CAC 1->0
TSPAN19_CTG 1->0
GRPEL1_ACC 1->0
SPTBN4_TGT 1->0
SPTBN4_GTT 1->0
RIMBP3C_TAG 0->1
YY2_CGC 1->0
IL19_GAA 1->0
EXTL1_AAT 1->0
FGFR3_GGA 1->0
SPATA5_CGC 1->0
CLCA1_GCG 1->0
MYOZ3_GCT 1->0
SRPR_AGA 1->0
ZBTB7C_AGT 1->0
ZNF541_ATT 1->0
FOXQ1_GCA 1->0
RPL26_GGA 1->0
HMGB2_TGA 0->1
MAP3K14_ACT 1->0
L1CAM_CGT 1->0
ID4_GTC 1->0
ITGBL1_CTT 1->0
LCOR_CCG 1->0
LDLRAP1_TTG 1->0
PPP2R5D_GGA 1->0
NAGK_AGT 1->0
CDK20_GGT 1->0
DCSTAMP_CCT 1->0
SLC10A3_GGA 1->0
ZFAND5_CCG 1->0
EDAR_GGT 1->0
TMEM25_AAT 1->0
MCF2L_TCA 1->0
ZBED3_CCT 1->0
MBD3L3_TAG 0->1
MBD3L3_GTT 1->0
SMPD5_CGT 1->0
DDA1_CGC 1->0
CDIPT_TGC 1->0
GPR61_CAA 1->0
FAM168B_GTC 1->0
DST_CCG 1->0
IL13_GCC 1->0
MAGOH_GTA 1->0
ERCC5_CGC 1->0
EVA1B_ATA 0->1
GPI_AGG 1->0
AURKA_ACC 1->0
AURKA_CCC 1->0
ATP5S_CGC 1->0
ATP5E_TAC 1->0
CASS4_CCG 1->0
PDCD7_TGA 0->1
DNAJC24_TCT 1->0
SEC11A_GGC 1->0
ZBTB8OS_CCC 1->0
SREK1IP1_GCA 1->0
BAMBI_CCT 1->0
HYOU1_TAG 0->1
CDH26_GCG 1->0
POLR1D_AGC 1->0
POLR1D_GCC 1->0
ABCA1_TAA 0->1
FAM110C_TAA 0->1
PCGF3_AGC 1->0
PPP2R3C_TGT 1->0
HAUS8_TAC 1->0
SLC39A3_TAG 0->1
NOL3_GCG 1->0
KCNJ9_TAG 0->1
FDX1_GTG 1->0
UPB1_TGT 1->0
NCMAP_TGT 0->1
ADCK3_TAA 0->1
NIPSNAP3A_TAC 1->0
SEC61G_GCC 1->0
E2F2_TGA 1->0
SUPT5H_TAG 0->1
BRCC3_GTA 1->0
CALCB_TAG 0->1
POLR2C_AGC 1->0
SUMO2_GCG 1->0
TCEB1_GTC 1->0
HSBP1_GCC 1->0
NDP_TAA 0->1
ASB6_CCG 1->0
MKL2_TGC 1->0
RGS9_CGC 1->0
RGS9_GCG 1->0
AMN_CCG 1->0
GADD45A_AGG 1->0
EDF1_ACC 1->0
NUB1_CGC 1->0
TCEA2_CGC 1->0
AGO2_CCG 1->0
CIB2_GGC 1->0
KMT5A_TTC 1->0
RBP1_CAC 1->0
NKD2_CGC 1->0
PNLDC1_GCG 1->0
NCK1_TCG 1->0
RSPH3_GGG 1->0
PARD6A_TGG 1->0
GPR107_ACG 1->0
TDRD1_ACG 1->0
UBE2I_TCG 1->0
ARSE_CGC 1->0
VRK1_CAC 1->0
PRPF40A_CGC 1->0
SERPINE2_TAA 0->1
CTRL_GAG 1->0
TNRC6A_GCG 1->0
DNAJC5_TTC 1->0
PRRG1_TAA 0->1
PRRG1_TGA 1->0
OSTN_TAG 0->1
ADGRG5_GCG 1->0
PLEKHA2_TAA 0->1
TACR2_TGT 1->0
ST3GAL1_CCG 1->0
PPM1J_TAA 0->1
PPM1J_TGA 1->0
COPE_AGG 1->0
LAMTOR5_CCC 1->0
AIMP1_CGA 1->0
ARL14EPL_TAC 1->0
IQCJ_AGG 1->0
IQCJ_GCC 1->0
GCK_GCG 1->0
IFT43_AGG 1->0
ACTR3B_ACG 1->0
RPP38_CTC 1->0
RPP38_GGC 1->0
FOS_CGC 1->0
MAPK9_ACC 1->0
RPL8_CTG 1->0
LCK_CGT 1->0
DAGLB_GCG 1->0
FAM104A_CCG 1->0
ANKRD1_AGC 1->0
CCDC168_GGT 1->0
CCDC168_GGG 1->0
ZNF804A_CGT 1->0
BCDIN3D_CAA 1->0
CLCN5_TGA 0->1
AMELX_GGG 1->0
PRDM12_ACG 1->0
C1D_CGT 0->1
C1D_GGT 1->0
STX4_CGC 1->0
KLC1_GTC 1->0
EPT1_GGG 1->0
CHGA_GCG 1->0
CHGB_CGA 1->0
CFAP206_GGG 1->0
DCUN1D2_AGC 1->0
LSM4_TGC 1->0
WIPI2_CGC 1->0
WIPI1_TCG 1->0
PDE6D_CGA 1->0
P2RY8_CCG 1->0
TXLNG_ATC 1->0
TXLNG_GGG 1->0
INO80C_TGA 1->0
FBXO48_GTG 1->0
GPR85_ACG 1->0
PLPP7_TCG 1->0
CARM1_TAA 0->1
HSPA5_CCG 1->0
HSPA4_TAA 0->1
HSPA4_TGA 1->0
FZR1_CCG 1->0
EVI2B_TAA 1->0
EVI2B_TGA 0->1
PPP1R26_TCG 1->0
PRPSAP2_CGG 1->0
FAM151B_GCC 1->0
OXR1_AGC 1->0
MPHOSPH6_GAC 1->0
PENK_CCC 1->0
YWHAB_CGC 1->0
HERC1_TAA 0->1
CDCA4_GCC 1->0
CDCA4_GGC 1->0
PTRH2_TGC 1->0
PLGRKT_TCT 1->0
PLGRKT_GAC 1->0
PIH1D3_CAA 1->0
PIH1D3_CTA 1->0
GSTT2B_ACG 1->0
PSMD5_ACG 1->0
NAF1_TTA 1->0
SOWAHA_TAG 0->1
SOWAHA_TGA 1->0
RHPN2_TCG 1->0
RHPN2_GCG 1->0
NUP160_TAG 0->1
RND3_CTC 1->0
MORC4_ATA 1->0
MORC4_TAT 1->0
GNG3_CGC 1->0
TBC1D19_GGG 1->0
BAG5_GCG 1->0
TWF1_CGA 1->0
MOCOS_CGC 1->0
MTG2_GCC 1->0
ATP5J2_GGA 1->0
KCNE4_GAC 1->0
TINAG_CCC 1->0
ERP44_CGT 1->0
PPP1R3B_AGA 1->0
HOXD10_TCG 1->0
IGF2BP3_TAG 0->1
FAM81A_TAC 1->0
SLC10A3_TAA 0->1
DSCAM_GCG 1->0
CCDC130_TGC 1->0
RAC2_CCG 1->0
FAM49A_GGA 1->0
ZFYVE27_ACG 1->0
KIAA0391_GGC 1->0
FAM131B_CGC 1->0
BVES_AGC 1->0
ASF1B_AAG 1->0
CHRNG_TAG 0->1
CDH4_TCG 1->0
MED26_GCG 1->0
PAPD7_TCG 1->0
ZSWIM7_TCA 1->0
KCNG1_CCG 1->0
ARFIP2_TGC 1->0
ZBTB26_TAC 1->0
TEPP_GCG 1->0
SF3B6_AAT 1->0
SF3B6_AGA 1->0
SF3B6_CCA 1->0
SF3B6_GCA 1->0
GPX8_AAC 1->0
TP53I3_TAT 1->0
IFNAR2_GGG 1->0
PTHLH_TCC 1->0
ZNF830_TGT 1->0
MTCP1_CAA 1->0
IGF1_TAA 0->1
DYNLL1_GAA 1->0
DYNLL2_ACC 1->0
ANKS4B_GTC 1->0
FAM163B_TTA 0->1
FAM163A_TTA 0->1
CELF6_TTG 1->0
BTNL9_CCG 1->0
GRK5_CGC 1->0
DKK3_TAA 0->1
CNPY4_ACA 1->0
GTF3A_AGG 1->0
TBCE_CAC 1->0
TSN_AGG 1->0
TSN_CAC 1->0
FAM19A1_CTA 1->0
ACAN_GCG 1->0
SS18L2_GGC 1->0
SS18L1_CTG 1->0
FBXL15_AAG 1->0
FBXL15_GGA 1->0
ASNA1_TGA 0->1
GNG13_CTC 1->0
NAXE_CGT 1->0
TPMT_GTG 1->0
HERPUD1_ACG 1->0
TRA2B_CTT 1->0
TRA2B_TTC 1->0
NNT_TAG 0->1
OLIG1_CGC 1->0
ZBTB43_CGC 1->0
CXXC5_AGG 1->0
CXXC5_CAT 1->0
WDR89_CGA 1->0
SOX2_GAT 1->0
MYCBP_CCT 1->0
PKNOX1_TAC 1->0
CDK9_TAA 0->1
SLC35A5_CCC 1->0
TCEB2_TAA 0->1
CBS_CCG 1->0
RPS7_CGG 1->0
LTB4R2_AAG 1->0
NIN_CGG 1->0
ADSL_ATA 1->0
MFSD4A_GCG 1->0
PRKAG2_CCC 1->0
CA5A_CCG 1->0
ZNF512_ATA 1->0
ZNF512_TAA 0->1
LRRC6_TAA 0->1
PLEKHF2_GGT 1->0
SIAH3_CGG 1->0
SIAH3_TAA 0->1
CBX3_GTA 1->0
NRM_CGC 1->0
FAM109B_TTG 1->0
TMEM100_GGC 1->0
PIANP_CGC 1->0
CABP1_ATA 1->0
APBA2_CGC 1->0
TAF3_CCG 1->0
AP3M1_CGG 1->0
PRR15L_TTC 1->0
AARSD1_TAG 0->1
ACTB_TTA 0->1
SYTL3_CGC 1->0
PTPN1_TCG 1->0
PTPN4_TAG 0->1
CLPTM1L_CGC 1->0
ANGPTL8_CGA 1->0
OTOL1_TAG 0->1
TXNDC15_TCC 1->0
CENPA_TTC 1->0
CENPP_ATA 1->0
FAM134B_ACG 1->0
RHO_CGC 1->0
METTL22_CCC 1->0
METTL22_GCG 1->0
ADRM1_ACG 1->0
GLT8D2_ATA 1->0
GUCA1C_TAC 1->0
LRRC59_TAA 0->1
GJB7_ACC 1->0
KCNB2_CCG 1->0
TPBG_TAA 0->1
LNP1_GTG 1->0
KEAP1_TAA 0->1
KEAP1_TCG 1->0
KEAP1_TGA 1->0
RAE1_GGC 1->0
RBM15_TTA 1->0
RBBP7_CCG 1->0
RBBP7_TGC 1->0
FAR1_GCG 1->0
RPL15_GCG 1->0
GABARAPL2_TCC 1->0
FAM73A_GTA 1->0
GNG5_GCA 1->0
RAB30_CCC 1->0
TREX2_TCC 1->0
SEPHS1_AGC 1->0
TSEN2_ACC 1->0
LRRC23_CGC 1->0
SLN_TAA 0->1
SLC31A2_GAT 1->0
GPBP1L1_TAT 1->0
MRAS_CGC 1->0
NUP58_AGG 1->0
EHF_TAG 0->1
LRRC3C_AAG 1->0
EXOSC8_TAC 1->0
USP22_GCG 1->0
PUM3_GCG 1->0
PQLC1_CCG 1->0
PQLC1_CGC 1->0
OBFC1_GGC 1->0
XPO4_CGC 1->0
B4GALT5_TCC 1->0
B4GALT5_GTC 1->0
AVP_GCG 1->0
TUSC3_ATA 1->0
CA10_TGA 0->1
TMEM216_AAG 1->0
ARPP21_TAG 0->1
ARPP21_TGA 1->0
PUF60_TGC 1->0
RPL36_CTG 1->0
RPL32_CGC 1->0
NDUFA5_ATA 1->0
NDUFA8_CCG 1->0
GABRA1_CCG 1->0
SLC30A4_CGC 1->0
EML1_GCG 1->0
CRLS1_GTA 1->0
KDM8_CCG 1->0
KDM8_CGG 1->0
SCARB2_TGA 0->1
GRXCR2_AGG 1->0
TTC39A_TCA 1->0
SLC5A2_GCG 1->0
PDE9A_GGC 1->0
ZNF639_GTA 1->0
GMPS_CGT 1->0
TMEM265_CGC 1->0
RPL27_GGA 1->0
SLC2A8_CAC 1->0
FBL_TAG 0->1
UNC93A_AGG 1->0
OTOS_GTG 1->0
DRC3_CGC 1->0
DRC1_TGC 1->0
ASXL2_TGA 0->1
TSPAN14_CCC 1->0
PDXK_CGG 1->0
HMGB3_CAG 1->0
TXN2_CAC 1->0
MXRA5_TAA 0->1
MXRA5_TGA 1->0
LRRC17_CGG 1->0
NPY1R_AGC 1->0
MRPL19_TTA 1->0
MRPL19_GAT 1->0
COMT_GCA 1->0
WDR4_GTC 1->0
WDR1_TAG 0->1
TRIM58_CGC 1->0
CCDC124_TAG 0->1
CCDC124_TGA 1->0
CNKSR3_GCG 1->0
ID2_ACG 1->0
MRPL36_TGC 1->0
ZGPAT_GCG 1->0
PAFAH1B1_CCC 1->0
SYNE3_ACG 1->0
NTNG1_CGA 1->0
CACNG4_TCG 1->0
RPL37_GCC 1->0
CCDC43_CGA 1->0
FAM181B_TAG 0->1
FAM181A_GCG 1->0
T_TGC 1->0
BRF1_GCG 1->0
PAM16_CAC 1->0
RPUSD3_TGC 1->0
PLAG1_ATC 1->0
B3GALNT1_TCA 1->0
B3GALT5_CCC 1->0
B3GALT5_CCG 1->0
MED17_TAG 0->1
DYRK1B_GTA 1->0
SEPT8_TGC 1->0
LCAT_CGT 1->0
EEF1AKMT1_GGC 1->0
JAZF1_TGT 1->0
TUBGCP3_CGC 1->0
TUBGCP3_TCG 1->0
ACER3_GCA 1->0
TMOD1_GCG 1->0
IGFBP7_GTT 1->0
CSPG4_TAA 0->1
CSPG4_TGA 1->0
SNX18_GGA 1->0
REG4_AGA 1->0
ALG14_AAA 1->0
ALG14_ATT 1->0
ACTBL2_AAT 1->0
ACTBL2_ATT 1->0
ACTBL2_AGA 1->0
ACTBL2_CAT 1->0
ACTBL2_CCA 1->0
ACTBL2_TAT 1->0
ACTBL2_GCA 1->0
PITPNM1_TAA 0->1
KIF7_CAA 1->0
MCIDAS_AAT 1->0
CSAD_TCG 1->0
ELP6_GAA 1->0
GCGR_GGT 1->0
FAM217B_TTT 1->0
LYPD3_GAT 1->0
DPP7_CCA 1->0
FCRLB_GAA 1->0
CHIT1_ACT 1->0
CHIT1_TTT 1->0
NIT1_CTA 1->0
GABRG3_GGA 1->0
RPS27L_GCC 1->0
JPH4_TAA 0->1
NAA38_TAA 0->1
NAA38_TGA 1->0
FOXI2_AAT 1->0
CALM2_CGA 0->1
KCNA3_GGA 1->0
KCNA3_GGT 1->0
GABRB3_CGA 1->0
OAT_GTA 1->0
HOXB2_GCA 1->0
PRMT6_TAG 0->1
ESM1_GAA 1->0
ARL8B_GGT 1->0
CLDN17_AGA 1->0
CLDN17_CAA 1->0
CLDN17_TAT 1->0
NIPA1_GGA 1->0
SLC17A1_GTA 1->0
LDHAL6B_GTA 1->0
HNRNPF_TAA 0->1
PI3_GAT 1->0
IL37_ATT 1->0
ANKRD55_TAT 1->0
KCNA10_ACT 1->0
EXTL2_ATA 1->0
RUNX1T1_GTT 1->0
DNAJC21_CGT 1->0
RXFP3_TGT 1->0
NDNF_TAT 1->0
SETD9_CAT 1->0
STK25_TAA 0->1
GPR139_ATA 1->0
GPR139_ATT 1->0
DDX59_GTA 1->0
PPARA_TTG 1->0
SOWAHA_GCA 1->0
HNRNPH3_TAG 0->1
STMND1_GCA 1->0
ARL15_CAA 1->0
SCGN_ATA 1->0
ZNF536_AAT 1->0
SAPCD2_TGA 0->1
TMEM178A_AAC 1->0
ADRB1_TGT 1->0
PELO_ACT 1->0
PELO_CCT 1->0
PELO_TTT 1->0
PELO_GCA 1->0
PELO_GTA 1->0
HOXB7_AAT 1->0
ACP7_TTG 1->0
PLPPR4_AAT 1->0
PLPPR4_ACA 1->0
PLPPR4_AGT 1->0
PLPPR4_CAA 1->0
PLPPR4_CTT 1->0
PLPPR4_GCA 1->0
PACRG_GAT 1->0
HMGB3_GGG 1->0
NPY1R_TAG 0->1
TMEM132B_TCA 1->0
IL17D_AAG 1->0
SLC25A2_ACA 1->0
SULT1A3_TTA 0->1
NACA2_AGG 0->1
NACA2_CGA 0->1
NACA2_TGG 0->1
COX6A2_CAA 0->1
COX6A2_GTC 1->0
ANKRD7_CTC 1->0
ADAM29_GCC 1->0
DRICH1_ACC 1->0
DRICH1_CGG 1->0
PDK1_GGC 1->0
IL18_TAT 1->0
YRDC_AGT 1->0
PAQR5_TCT 1->0
METRN_TAC 1->0
ELMOD2_TAC 1->0
IMPDH1_TCG 1->0
CISD1_CAG 1->0
YTHDF3_TAG 0->1
SLC18A1_CTA 1->0
SLC25A30_TCT 1->0
EDF1_ATT 1->0
TCEANC_TAG 0->1
PSAP_GTT 1->0
SERPIND1_GAA 1->0
PDGFRL_GCA 1->0
DDX1_CGG 1->0
GPRC5A_CTT 1->0
LOXL4_AAA 1->0
ST8SIA3_GTT 1->0
CD93_AAA 1->0
DNAJC2_GTC 1->0
LYRM5_GCC 1->0
AMBN_ATT 1->0
PLPP5_AAT 1->0
LENG8_GAA 1->0
PPM1G_GCG 1->0
LAMTOR1_CAA 1->0
LY6K_GAA 1->0
USP2_GGA 1->0
BAG2_AGT 1->0
PAQR8_TTG 1->0
RNASET2_CAT 1->0
LYPD6B_GAT 1->0
LYPD6B_GTT 1->0
PRDX1_TAG 0->1
PTK6_GAT 1->0
CRYL1_CCT 1->0
FAM198B_AGT 1->0
FAM170B_CCT 1->0
MUL1_GAA 1->0
NSMCE4A_CGG 1->0
ABHD4_ACA 1->0
FN3KRP_AAA 1->0
FN3KRP_GAA 1->0
DEGS1_GAG 1->0
LRAT_GGA 1->0
ZSWIM7_GAG 1->0
ASB15_TCA 1->0
EBP_CGA 1->0
SNRPD3_TGA 0->1
GLRB_GCT 1->0
WDR83_CGA 1->0
DLG2_GCT 1->0
SS18L2_AAC 1->0
SYNDIG1_GAT 1->0
TRUB2_AGA 1->0
STC1_TTG 1->0
KCNE2_ACC 1->0
TGFBRAP1_CAA 1->0
MEP1A_GTA 1->0
FN3K_TTG 1->0
C1QTNF4_CGG 1->0
TBC1D2_TAT 1->0
SH3D21_TAC 1->0
SH3D21_TTT 1->0
CCDC77_CTA 1->0
CCDC71_TAG 0->1
PDCL_TAA 0->1
CEP76_CTA 1->0
ANGPTL8_GAA 1->0
LANCL2_AGT 1->0
PLXNA1_CGA 1->0
SMIM8_TCA 1->0
KCNIP1_TAG 0->1
GJB6_TGA 0->1
OSGIN2_CTA 1->0
CRYM_ATT 1->0
POMK_ACA 1->0
POMK_AGT 1->0
TIMM10_ATT 0->1
NADK2_CTC 1->0
NADK2_CGG 1->0
LIN28B_ACT 1->0
CARD19_GAT 1->0
TMEM260_CGA 1->0
CAPN8_CAA 1->0
TEKT3_TTA 1->0
FAM20A_TAT 1->0
ETNPPL_ACG 1->0
FHL2_TAT 1->0
GALNT16_GGT 1->0
TMEM213_AAC 1->0
EFEMP2_CCG 1->0
TP53INP1_ATT 1->0
TCEA1_TTG 1->0
ERN1_CAA 1->0
GUF1_TAG 0->1
ABCC3_TCG 1->0
RPN1_GGT 1->0
RER1_TTT 1->0
BTG2_GGA 1->0
CLEC1A_AGT 1->0
PTGDS_AGG 1->0
PSORS1C2_CTC 1->0
DHRS7_CGA 1->0
GTPBP4_GGT 1->0
CISD3_TGC 1->0
POLR2I_CTG 1->0
IGSF11_CAT 1->0
MOB2_GCA 1->0
NAIF1_AAA 1->0
UBE2B_GCT 1->0
CLEC5A_TCT 1->0
UBE2V2_GAT 1->0
ECE2_CCG 1->0
PLPP2_AGG 1->0
RRAS_TTA 0->1
TRHR_CCA 1->0
APOA1BP_CGG 1->0
WBSCR28_TTG 1->0
MYCL_TCG 1->0
AJAP1_GAT 1->0
SPX_CTC 1->0
ERLIN2_CTT 1->0
ZNF286A_TAG 0->1
SPECC1L_CAA 1->0
LBHD1_GCT 1->0
DYSF_CTA 1->0
FAS_TTA 1->0
FBXO41_GAT 1->0
OMP_TAC 1->0
LRTM2_GAT 1->0
IL36RN_GGA 1->0
ACOT8_AAA 1->0
KLHL18_CAT 1->0
QSOX1_TCG 1->0
FZD1_TAA 0->1
NPB_AAG 1->0
LGALS8_GAT 1->0
MAPK7_ACT 1->0
CCZ1_ACT 1->0
RPL7A_TAG 0->1
SLX4IP_CAT 1->0
PTPN2_CAA 1->0
ZPBP2_TTA 1->0
ZPBP2_GTA 1->0
RAB24_GAT 1->0
GUSB_ACT 1->0
CASP14_TGC 1->0
ORC3_CAC 1->0
KATNAL2_ATA 1->0
GNG8_TAT 0->1
RAB31_ATA 1->0
TREX1_TGA 0->1
SNCB_TGA 0->1
DYDC2_TCC 1->0
ASF1A_TTG 1->0
DOT1L_CGT 1->0
DOT1L_TCA 1->0
CLDN15_CAG 1->0
SPRYD3_GCA 1->0
KLK14_GAT 1->0
ID1_TCG 1->0
ADGRF2_CTA 1->0
MYOCD_GTA 1->0
TMEM74_AGA 1->0
LTBP2_CGT 1->0
GSG1L2_CAA 1->0
BTN3A3_TAG 0->1
SLC17A3_GAG 1->0
HEPN1_TTG 1->0
CLEC2B_TCA 1->0
USP27X_CGC 1->0
HP_CTT 1->0
IL36G_GTT 1->0
AQP12B_GAA 1->0
TGIF2LX_TTT 1->0
ZNF383_TAG 0->1
SMIM6_GAG 1->0
PABPC5_CAA 1->0
TCEAL5_TAG 0->1
SNCA_TTA 0->1
HRSP12_GGG 1->0
TRIM68_TTG 1->0
GZMK_ACC 1->0
LYPD8_ACA 1->0
ZNF134_CGA 1->0
G6PC3_AGG 1->0
BST1_TCA 1->0
TMEM147_CGG 1->0
WFDC10B_GCC 1->0
CCDC179_GTC 1->0
APOL3_CCC 1->0
BTNL8_TCG 1->0
PSMC1_TGA 0->1
KLF6_CGC 1->0
CCDC159_CCA 1->0
MTCP1_TGC 0->1
COL8A1_TGA 0->1
ADI1_GCC 1->0
TAAR4_GCG 0->1
PRSS2_TAG 0->1
CYP19A1_TGA 0->1
KRTAP8-1_AAC 1->0
KRTAP8-1_AAT 0->1
KRTAP8-1_AGT 0->1
KRTAP8-1_CTT 0->1
KRTAP8-1_GAG 0->1
KRTAP8-1_GTG 1->0
UPK3BL_CCG 1->0
HCCS_CTA 1->0
HCCS_CTC 0->1
BCS1L_TGT 0->1
COX4I2_ACT 0->1
COX4I2_ATA 0->1
COX4I2_ATC 1->0
COX4I2_CGT 1->0
COX4I2_GGT 1->0
COX4I1_ACA 0->1
COX4I1_CCG 1->0
CFC1_TTA 1->0
UQCR10_ATA 0->1
UQCR10_CAA 1->0
UQCR10_TAA 0->1
UQCR10_GCA 0->1
UQCRQ_CTT 1->0
UQCRH_ACT 0->1
UQCRH_CAA 1->0
UQCRH_CGC 0->1
UQCRH_CGT 1->0
UQCRH_TGC 1->0
UQCRB_AGC 0->1
UQCRB_CCC 0->1
UQCRB_CTA 0->1
UQCRB_CGC 1->0
UQCRB_TAA 1->0
UQCRB_TCT 0->1
UQCRB_TGA 0->1
UQCRB_GCG 0->1
KRTAP16-1_CTA 0->1
S100A7A_AAT 1->0
S100A7A_ACA 0->1
S100A7A_CCC 1->0
S100A7A_TCT 1->0
S100A7A_GAA 0->1
CXCL2_ATT 1->0
CXCL2_AGG 0->1
CXCL2_TTC 0->1
CXCL2_GCG 1->0
CXCL2_GGT 0->1
CCL7_TTA 0->1
MAGEA4_CGA 1->0
NSG2_AGT 1->0
IGFL3_AGA 0->1
CFHR1_CGA 1->0
SRY_TCT 1->0
KRTAP26-1_CGG 0->1
KRTAP26-1_TAG 0->1
KRTAP26-1_TTG 1->0
KRTAP26-1_GCG 0->1
SLC25A2_ACG 1->0
HSPA1B_ATT 1->0
HSPA1B_TTT 1->0
H2AFJ_CCT 0->1
H2AFJ_TCG 0->1
H2AFJ_GTT 0->1
WAP_ATT 0->1
WAP_TCA 0->1
WAP_GTT 0->1
WAP_GGT 0->1
RLN1_ACA 1->0
GSTA3_AAT 1->0
GSTA3_CGT 0->1
CYB5R4_CGC 0->1
CYB5RL_ATA 1->0
CYB5RL_TAA 0->1
CYB5RL_TAG 1->0
CYB5RL_GCG 1->0
COX7B2_GAT 1->0
COX7B2_GTA 1->0
HIST1H1T_CGT 0->1
GSTA2_TAA 1->0
GSTA2_TAG 0->1
GSTA2_TGT 0->1
DGCR6_ATT 0->1
ANXA8_CCC 1->0
ANXA8_CGC 1->0
ANXA8_TTG 1->0
COX11_CGA 1->0
COX11_CGT 1->0
CYCS_CTA 0->1
CYCS_CTT 0->1
COA5_CCA 0->1
COA5_CCT 1->0
COA5_GGT 0->1
COA6_AAT 0->1
COA6_CTG 0->1
COA6_CGC 0->1
COA6_GGT 0->1
UQCC3_ACA 0->1
UQCC3_ACT 1->0
UQCC3_ATC 1->0
UQCC3_ATT 0->1
UQCC3_CTC 1->0
UQCC3_CGT 0->1
UQCC3_TCC 1->0
UQCC3_TTG 1->0
UQCC3_GGT 0->1
RPL39L_CCA 0->1
RPL39L_TTG 0->1
KRTAP11-1_CCG 1->0
KRTAP11-1_CGT 0->1
KRTAP11-1_TAT 1->0
KRTAP11-1_GCA 0->1
HIST3H2A_AAA 0->1
HIST3H2A_AAT 0->1
HIST3H2A_CCA 0->1
HIST3H2A_CTA 0->1
HIST3H2A_TTC 1->0
HIST3H2A_TTT 0->1
HIST3H2A_GAA 0->1
HIST3H2A_GCA 0->1
SLX1B_ATT 0->1
SLX1B_AGT 0->1
SLX1B_TCT 0->1
SLX1B_GTT 0->1
CYBRD1_CGT 1->0
CYBRD1_TAA 1->0
CYBRD1_TGA 0->1
COX18_AGG 1->0
COX19_TCA 1->0
COX19_GCC 1->0
COX19_GGA 1->0
COX16_TGC 0->1
COX17_CTA 1->0
COX17_CTC 0->1
COX17_CGC 1->0
COX17_CGT 0->1
RPL41_AAA 1->0
RPL41_CGG 0->1
RPL41_GCG 0->1
IFNA5_GGC 1->0
REG3G_CGT 0->1
H2AFV_AAT 0->1
H2AFV_ATA 0->1
H2AFV_CCA 0->1
H2AFV_CTA 1->0
H2AFV_CGA 0->1
H2AFV_CGT 0->1
H2AFV_TTA 0->1
CYB561_AGA 0->1
CYB561_AGG 1->0
CYB5A_AGG 1->0
CYB5A_CCG 1->0
CYB5A_TTA 1->0
CYB5A_TTG 1->0
CYB5B_AGA 1->0
CYB5B_AGG 0->1
CYB5B_TCT 1->0
CYB5B_TTA 1->0
CYB5B_GTA 1->0
KRT33B_TAA 0->1
KRT33B_TAG 1->0
KRT33B_TCA 0->1
KRT33B_GCG 1->0
COX6A2_AGG 1->0
COX6A2_CCA 0->1
COX6A2_CTT 0->1
COX6A2_CGA 0->1
COX6A2_GTA 0->1
COX14_CTG 0->1
COX14_TCG 0->1
COX14_GAG 0->1
COX14_GTA 0->1
CYP2R1_ACG 1->0
KDM5D_TAG 0->1
KDM5D_TGA 1->0
NUDT10_ATT 1->0
NUDT10_AGT 1->0
NUDT10_CCT 0->1
NUDT10_CGA 1->0
NUDT10_TAT 1->0
NUDT10_TTA 1->0
NUDT10_TTG 0->1
NUDT10_GTT 1->0
NUDT10_GGT 1->0
CYP39A1_CGC 0->1
CYB561D2_ATT 1->0
COX20_ACG 0->1
COX20_CGA 0->1
CYP11A1_TTA 0->1
SAA4_CAT 0->1
SAA4_CTA 0->1
SAA4_TCC 1->0
SAA4_TTA 1->0
CYC1_AGA 0->1
BEX3_AAA 1->0
BEX3_AAG 0->1
BEX2_GCA 1->0
COX5A_CCG 1->0
COX5A_CTA 1->0
COX5A_TCG 0->1
COX5A_TGT 0->1
COX5A_GTA 1->0
H1FX_AGA 0->1
H1FX_GTC 1->0
H1F0_ACA 1->0
H1F0_CAA 0->1
H1F0_GAT 0->1
H1F0_GTT 0->1
KRTAP24-1_CGG 0->1
KRTAP24-1_TTG 1->0
KRTAP24-1_GGT 1->0
CYBA_AGC 1->0
TRAT1_CGC 0->1
TRAT1_GGC 0->1
RIMBP3_TAA 0->1
CYB561D1_ATA 0->1
CYB561D1_ATT 0->1
HIST1H2AA_AGG 0->1
HIST1H2AA_TGA 0->1
COX7A1_AGA 0->1
COX7A1_CGC 1->0
COX7A1_TTA 0->1
COX7A1_TGT 1->0
COX7A1_GAA 0->1
COX7C_ACA 1->0
COX7C_CAA 1->0
COX7C_CCG 0->1
COX7C_CGC 0->1
COX7C_TCC 0->1
OBP2A_TCC 1->0
PGA5_AGA 1->0
PGA5_TTA 0->1
XBP1_TAG 0->1
COX6C_CCT 1->0
COX6C_CGA 1->0
COX6C_GGG 1->0
KIR3DL1_CCG 1->0
KIR3DL1_TTA 0->1
COX8A_ACA 1->0
COX8A_CAT 1->0
UQCRFS1_CAA 0->1
GSTM1_CGA 0->1
GSTM1_TCC 1->0
CYB5D1_CGA 0->1
CYB5D1_TCG 1->0
CYB5D1_GGT 0->1
CYB5D2_CTA 0->1
CYB5D2_TTA 0->1
KRTAP7-1_AGT 0->1
KRTAP7-1_CGC 0->1
KRTAP7-1_CGT 1->0
DGAT2L6_CGG 1->0
IL3RA_AAA 1->0
IL3RA_TTT 1->0
VWA9_CGC 1->0
F2RL1_ACA 1->0
CREB3_TGC 1->0
CLEC2L_AAC 1->0
DHRS4_CCG 1->0
EMC9_TAA 0->1
SEC61B_TTG 1->0
CALCA_GGG 1->0
TUBA1B_CGA 1->0
FAM101A_ATA 0->1
CXHXORF65_AAC 1->0
AGO4_TTA 1->0
UQCR11_TAA 1->0
UQCR11_TAG 0->1
UQCR11_GCT 1->0
UQCR11_GGG 1->0
UPK3B_CGC 1->0
CNGA4_AGA 1->0
CPA3_CGC 1->0
MR1_TGC 0->1
FDCSP_AGC 1->0
TP53_TAG 0->1
MXD4_ACC 1->0
UBTD1_TAC 1->0
GYPA_TTA 1->0
SNAP29_GGG 1->0
CCDC85B_CAG 1->0
CCDC85B_CGG 1->0
SHISA8_TGA 1->0
UCHL1_CTT 1->0
TNFSF13_CCC 1->0
MCRIP1_TGC 0->1
CCDC122_TTT 1->0
CYP27A1_TAG 0->1
CYP27A1_TGA 1->0
RASGRF1_CCG 1->0
TNFRSF4_GGG 1->0
UCN_GCC 1->0
KDELR1_CCC 1->0
ADCYAP1R1_ACG 1->0
PRRT2_TAC 1->0
TEX40_CGG 1->0
ETS1_TGA 1->0
SMG9_GTT 1->0
GNAS_AGT 1->0
GNAS_GTG 1->0
NCAN_TAA 0->1
NCAN_TGA 1->0
CALM2_TCC 0->1
TMEM169_TAG 0->1
HOXA1_CTC 1->0
PRM1_TCA 0->1
FAM47E_GGT 1->0
RPL36A_TCC 1->0
RBMX2_ACC 1->0
GOPC_TCA 1->0
FERD3L_CGG 1->0
NUDT1_AAA 1->0
ZIK1_TAA 0->1
CXCL3_ATT 1->0
CXCL3_GCG 1->0
PRAMEF8_GCG 0->1
PRAMEF8_GTA 0->1
UGT2A3_CCG 0->1
OPN1MW_TAA 0->1
OPN1MW_TTA 0->1
UQCRB_TCA 1->0
UQCRB_TTA 1->0
UQCRB_GGC 1->0
UQCRB_GGT 1->0
UQCRB_GGG 1->0
KRTAP16-1_CTT 0->1
H2AFJ_AAA 0->1
H2AFJ_AGT 0->1
H2AFJ_CCG 0->1
H2AFJ_TTG 0->1
H2AFJ_GCA 0->1
HIST1H1T_ATA 0->1
HIST1H1T_CCG 0->1
UQCC3_TCT 1->0
COX16_CCA 0->1
COX16_TCC 0->1
COX16_GTC 0->1
COX6A1_CAG 0->1
COX6A1_CTA 0->1
COX6A1_TCC 0->1
COX6A1_TTT 0->1
COX6A1_GCA 0->1
COX14_CTT 0->1
COX14_TCC 0->1
TRAT1_ACC 0->1
RIMBP3_TGA 0->1
CYB561D1_AGA 0->1
CYB561D1_CCC 0->1
CYB561D1_CCG 0->1
CYB561D1_CTT 0->1
CYB561D1_TAT 0->1
HIST1H2AA_AAA 0->1
TACO1_CAA 0->1
TACO1_GAT 0->1
RPS15A_TGC 1->0
GABPB1_CTA 1->0
CISD1_TGT 1->0
CALCB_ATC 1->0
SUMO2_CGA 1->0
MKL2_ACC 1->0
MKL2_TAC 1->0
MKL2_GTT 1->0
PSMB3_CGC 1->0
POLR3G_AGT 1->0
RACK1_AAA 1->0
PRELID1_TTG 1->0
PDIK1L_CGT 1->0
CD99_AAA 1->0
MDP1_CAT 1->0
RPS12_ATT 1->0
PRRG4_GGT 1->0
RPL9_TGA 0->1
FUS_CTG 1->0
RGS7BP_GTT 1->0
PARK7_CAT 1->0
EVI2A_GAT 1->0
PUDP_CGG 1->0
RGS19_TTA 0->1
SLC48A1_TAA 0->1
SLC48A1_TGA 1->0
LUC7L2_CCT 1->0
HIGD1C_TTA 1->0
TOR1A_TTG 1->0
MED27_CTC 1->0
STAC_CGC 1->0
NARS2_CGT 1->0
ADARB2_TCG 1->0
KLHL15_CGC 1->0
DPM3_GCG 1->0
CECR5_ACG 1->0
CAT_TAA 0->1
PYM1_CGC 1->0
PYM1_TCC 1->0
TBC1D7_AGA 1->0
GIPC3_TCC 1->0
RABEPK_TTA 1->0
TPD52L2_GCC 1->0
ANGPTL8_GCG 1->0
LNP1_TTC 1->0
WSCD1_GCG 1->0
TVP23B_GAA 1->0
TVP23B_GTT 1->0
TRAPPC3_GGT 1->0
SMIM14_GCA 1->0
YPEL4_TTA 0->1
SH3KBP1_GGC 1->0
FAM180A_CGC 1->0
LRRC18_TAC 1->0
LUC7L_GTC 1->0
POU1F1_GTT 1->0
RNF220_TTG 1->0
NFE2L2_TGC 1->0
C1H10ORF76_GCG 1->0
CAR1_ACG 1->0
CAR1_ATA 1->0
CAR1_AGG 1->0
CAR1_CCG 1->0
CAR1_CGC 1->0
CAR1_TGT 1->0
OPN1MW_CCG 0->1
OPN1MW_TGA 0->1
OPN1MW_GCG 0->1
MSLNL_TTA 0->1
ZKSCAN4_TAG 0->1
MRGPRX2_GCG 1->0
PVRIG_CGC 1->0
MYL12A_CAT 1->0
MYL12A_CTT 1->0
MYL12A_TTG 1->0
FABP9_TAG 0->1
CCL2_TAG 0->1
CCL3_GGA 0->1
GSTA1_CCG 0->1
IL36A_GGC 1->0
CLEC18A_GCG 1->0
CBWD1_TAG 0->1
MAGOHB_GGA 1->0
ACOT2_TTA 1->0
CCR5_GGC 1->0
GBP4_TAA 1->0
SETMAR_ACG 1->0
SETMAR_GCG 1->0
FOLR1_TCA 1->0
SCGB2B2_CAA 1->0
PRSS44_CGC 1->0
REG3A_AGG 1->0
REG3A_CGT 0->1
REG3A_CGG 1->0
TRIM31_CCG 1->0
CBX6_ACG 1->0
LYZL1_CGC 1->0
GBP5_TTA 1->0
FPR1_TAA 0->1
TRIM52_AAA 1->0
HSD17B6_CCC 1->0
PF4_GTA 0->1
CKLF_TAG 0->1
CKLF_GGT 1->0
LCE3D_AGA 0->1
LCE3D_CAA 1->0
LCE3D_CAT 1->0
LCE3D_CGA 1->0
LCE3D_CGT 0->1
LCE3D_CGG 1->0
KRT81_CTA 1->0
KRT81_TAA 0->1
KRT81_TAG 1->0
KRT81_TCG 1->0
CSNK1A1L_TCA 1->0
CXCL5_CGA 0->1
MAGEA4_TTA 1->0
LUZP6_AAG 1->0
SRSF8_CTC 1->0
SCGB1D1_GGG 0->1
ZNF564_TAG 1->0
BEX1_TTA 0->1
ZNF549_CGT 1->0
ZNF331_GGA 1->0
NKAPL_CCG 1->0
TCEAL4_TCG 0->1
SMIM10L1_ATC 1->0
CCL8_TAC 1->0
PGLYRP3_ATA 1->0
ICAM1_AGT 1->0
NLRP11_TAG 0->1
CST9_CTT 1->0
ZNF146_CAA 1->0
ZNF823_TCG 1->0
FTH1P18_TGT 1->0
PEG3_GCG 1->0
HTR3E_CAA 1->0
TAS2R14_CGC 1->0
HRASLS2_CCT 1->0
EDDM3A_CAA 0->1
EDDM3A_GGA 1->0
XAGE5_ACC 0->1
XAGE5_GCA 1->0
XAGE5_GTA 0->1
DCAF5_TTA 1->0
ZACN_ACA 1->0
ZACN_CGG 1->0
SPEG_TAT 1->0
RNF40_GTT 1->0
MTNR1A_CTA 1->0
ZNF644_CGG 1->0
THAP10_GTA 1->0
PRSS38_GCA 1->0
HRK_GTT 0->1
TBC1D22A_GCT 1->0
SDF2_TAA 0->1
SDF2_TGA 1->0
PCP4L1_TTC 1->0
MCRIP1_AGT 1->0
CYS1_TCG 1->0
TMEM35A_AGG 1->0
PHF24_TAA 0->1
INIP_GCC 1->0
TUBA8_GTT 1->0
TMCO2_TAG 0->1
LRRC24_CCT 1->0
IRX6_ACG 1->0
IL21_GGG 1->0
ZNF57_TAG 0->1
KLRC2_GGC 1->0
CST5_AGG 1->0
CST5_TCG 1->0
FPR3_CGA 1->0
MRFAP1L1_GCT 1->0
VMP1_ACT 1->0
TMPRSS11D_TAA 0->1
MORN5_TTC 1->0
CCDC189_CCG 1->0
CCDC185_ACG 1->0
DNAJC28_GGC 1->0
TBC1D23_CGA 1->0
RPS6KA3_CCC 1->0
MARCH5_GTA 1->0
DOK5_CGC 1->0
DOK5_TGT 1->0
COL10A1_TTA 1->0
ARF5_ACG 1->0
PLPP4_ACC 1->0
CHST8_TAA 0->1
CTXN1_TTA 0->1
GOLT1A_AGG 1->0
IFNL3_ATC 1->0
PSMD1_ACG 1->0
RAP1A_TAA 0->1
RAP1A_TAG 1->0
ATRAID_TAC 1->0
FAM76A_CCC 1->0
TCAP_ATA 0->1
FOXA1_TAA 0->1
FOXA1_TAG 1->0
IGF1_TTG 1->0
PLPPR3_TCA 1->0
HNRNPD_GTC 1->0
SPINK1_TAT 1->0
PGM2_TCA 1->0
ANGPTL5_CGA 1->0
TNFRSF17_TTC 1->0
ASCL3_GGG 1->0
HMGCS1_CGC 1->0
PRDM11_ACT 1->0
PDE12_CGT 1->0
MRPL16_ACC 1->0
PDLIM5_TCC 1->0
ABCB5_ACG 1->0
PATE1_AAC 1->0
PATE3_CTC 1->0
ADAM20_ACG 1->0
CLEC4F_TGC 1->0
CLEC4A_GGT 1->0
MBD3L1_TTC 1->0
CTXN3_AAA 1->0
UFSP1_CCA 1->0
CXCR1_TAG 0->1
ZNF283_TAA 0->1
ZNF283_TTA 1->0
ZFP3_AAA 1->0
ZFP3_ACA 1->0
ZFP3_TTT 1->0
MKRN3_TCG 1->0
ZNF502_GGC 1->0
ZNF517_CTA 1->0
TEX101_ATT 1->0
SEPHS2_TCG 1->0
ADM5_AAC 0->1
ZSCAN26_CAA 1->0
ZNF559_AGT 1->0
ZNF559_TAG 0->1
SLC5A1_CGG 1->0
ZSCAN31_TAT 1->0
LINC01835_TTA 0->1
LINC01835_TGA 0->1
FAM159B_CCT 1->0
CYTH2_AAA 1->0
STN1_ACG 1->0
SELENOI_AAA 1->0
SELENOI_CAA 1->0
DPYSL2_CTC 1->0
HAUS5_TTC 1->0
FFAR1_TGA 0->1
NFIL3_CCA 1->0
XKR7_TAA 0->1
XKR7_TAG 1->0
AGAP2_TAT 1->0
DAND5_CCT 1->0
FAM216A_AGG 1->0
AMTN_GAG 1->0
SERPINE1_CTT 1->0
LRRC8E_GCA 1->0
ZNF581_ACG 1->0
ARF1_GAA 1->0
DVL2_ACT 1->0
COQ8B_AAA 1->0
SLAMF8_ACA 1->0
CSDC2_AAC 1->0
PRAP1_GTG 1->0
ROMO1_GGT 1->0
ACTRT3_CAC 1->0
CYS1_CCG 1->0
VSIR_TGA 0->1
DCAF11_TGT 1->0
NUDT22_GGT 1->0
MMRN2_AGT 1->0
CORO2A_CGA 1->0
HENMT1_TAG 0->1
ANKRD34C_TTG 1->0
CENPX_CAC 1->0
MUC1_GGT 1->0
PLCB2_CGT 1->0
NLGN2_ACT 1->0
NLGN2_AGT 1->0
ZBTB7B_TCT 1->0
IAPP_GGC 1->0
TRABD2A_CAA 1->0
SLC4A1_CGT 1->0
KRT77_GTT 1->0
SENP3_GTA 1->0
PVRL1_TTG 1->0
PVRL4_CGA 1->0
RBM14_CCG 1->0
CERS4_GAA 1->0
ANKRD7_AGC 1->0
LRRC39_GCC 1->0
MTHFS_AAA 1->0
PRLH_TGC 1->0
EGFL8_GCT 1->0
BICDL2_GCT 1->0
SAT2_GAT 1->0
PCLAF_TCA 1->0
TM4SF18_TTG 1->0
CHST10_GGA 1->0
ZNRF4_ATG 1->0
EIF5A2_TTA 0->1
MTNR1B_TAT 1->0
BAD_GCA 1->0
TAAR8_CGA 0->1
MRNIP_CGG 1->0
FCGR3A_TTG 1->0
FCGR3A_GAT 1->0
MUM1L1_GGG 1->0
PRR32_AAG 1->0
GAGE10_TAT 1->0
GAGE10_GCT 1->0
DIO1_CTA 1->0
DIO1_CGT 1->0
SMR3A_CGG 0->1
MAGED2_TAG 0->1
TEX44_GTT 1->0
TAS2R9_CGG 0->1
TAS2R9_TAA 0->1
LACRT_TCG 1->0
LACRT_GAC 1->0
LACRT_GAT 1->0
ZNF619_AGT 1->0
ZNF619_TTA 1->0
SHBG_TCA 1->0
RPP14_GTC 1->0
ZNF706_TCT 1->0
ZNF706_TCG 0->1
KCNK2_CCA 1->0
MYLIP_CTT 1->0
TESK2_CAC 1->0
RHOH_CGG 1->0
FAM110B_GCT 1->0
CNOT8_TCC 1->0
SRPK3_AAT 1->0
PHACTR3_CGT 1->0
DDX5_TTA 1->0
GEMIN8_CCA 1->0
GSTP1_TTT 1->0
GSTP1_GGA 1->0
OCM2_GGA 1->0
ANKRD16_ATT 1->0
RNF10_CGA 1->0
GGT6_AAG 1->0
FMR1NB_AGA 1->0
TSHB_CCT 1->0
MRM3_CGA 1->0
DCUN1D2_ACT 1->0
DCUN1D2_CTA 1->0
ANKRD22_GTC 1->0
PARK7_CCA 1->0
OSTC_CAC 1->0
FAM151B_TTG 1->0
PENK_CTT 1->0
FHL1_GTC 1->0
TTC8_TGT 1->0
BIRC2_GTA 1->0
ADAD1_TAG 0->1
RALGPS2_CTC 1->0
TAB3_CTA 1->0
RBM46_CCC 1->0
RHNO1_TAG 0->1
MRPS33_CTG 1->0
MSH2_CCC 1->0
SF3B5_CTC 1->0
RTN1_AAT 1->0
GLTSCR2_ACT 1->0
DKK1_AAT 1->0
DKK1_TTG 1->0
FIGNL1_TAG 0->1
MRTO4_GAT 1->0
SBK1_ACA 1->0
LYZ_GAC 1->0
ALOX15B_ATT 1->0
NPPB_GGG 1->0
DDX41_CCG 1->0
RPS7_TAG 0->1
TMA16_GGC 1->0
MUC15_GTG 1->0
PLSCR5_TCT 1->0
ANGPTL7_GGA 1->0
UTP11_CTA 1->0
ATP2C1_CGC 1->0
USP53_CGC 1->0
RNPC3_TGC 1->0
STAM2_ACC 1->0
RBM20_TAG 0->1
CD59_GAT 1->0
GOLGA5_CGT 1->0
ABCG8_TCG 1->0
SLC7A6OS_GCG 1->0
TRIM71_AGT 1->0
RNASE1_AGC 1->0
TM4SF20_GAC 1->0
NPM3_AAC 1->0
RPL23A_ACC 1->0
LRRC17_ACC 1->0
NDUFAF1_CTC 1->0
GINS2_GCA 1->0
OSTF1_CAT 1->0
OPN1LW_CCA 1->0
PBDC1_GGG 1->0
C8B_ACT 1->0
PAM16_GAT 1->0
TNFAIP1_CCT 1->0
SLC1A4_AGT 1->0
LINC01835_TAA 0->1
STRAP_CTA 1->0
SIDT1_CGT 1->0
PRR3_CAG 1->0
B3GAT2_CCG 1->0
VENTX_GTG 1->0
SLC46A3_AGA 1->0
MRPS17_TTA 1->0
MTPN_TAA 0->1
MTPN_TGA 1->0
ANKRD34C_TAC 1->0
SPINK7_TCT 1->0
KRR1_TTA 1->0
KRTCAP2_GCT 1->0
SYNE2_CGT 1->0
KMT5B_ACG 1->0
LALBA_TAT 1->0
COMMD9_TAG 0->1
CCDC190_TAC 1->0
PADI6_TCG 1->0
BPIFA2_GAG 1->0
SMLR1_CCT 1->0
CABS1_TAG 0->1
FLYWCH2_TTC 1->0
SYNA_TAG 1->0
PLPPR2_ACA 1->0
RPL22_TTT 1->0
LHFP_ATT 1->0
PRRG1_CTG 1->0
BASP1_ATC 0->1
CTXN1_CGA 0->1
LXN_CTG 1->0
CAPG_CGC 1->0
UCN3_AGG 1->0
ENOPH1_TAT 1->0
IFT20_TGC 1->0
ELOVL4_TAA 1->0
ELOVL4_TAG 0->1
CDK10_GTC 1->0
ACAA2_CGT 1->0
FGB_GTA 1->0
PRKACB_TCA 1->0
METTL24_TCT 1->0
RRAGC_AGA 1->0
CACYBP_CAA 1->0
FAM181A_CGG 1->0
CEP95_TGC 1->0
ITM2B_TTA 1->0
GSTA2_ACG 0->1
PCDHA9_CGT 1->0
PRAC2_ACA 0->1
PRAC2_TAT 0->1
ERVMER34-1_CAC 1->0
ERVMER34-1_CCT 1->0
ERVMER34-1_TAC 1->0
ERVMER34-1_TCG 1->0
ERVMER34-1_GGT 1->0
MPP1_CCA 1->0
CNOT1_CCG 1->0
EXPH5_CGC 1->0
XKRX_ACT 1->0
ASB5_ACT 1->0
SST_ATA 0->1
LRRN4CL_TGT 1->0
TRIM55_TAT 1->0
KCNQ5_AAT 1->0
DARS_CTC 1->0
TBX1_GAT 1->0
LRRC72_GTG 1->0
PLN_GAC 0->1
NUDT18_AGA 1->0
SMO_TCA 1->0
CEACAM1_CTT 1->0
MREG_ACT 1->0
SLC26A9_GCG 1->0
DCAF12L2_CAT 1->0
DCAF12L2_TCA 1->0
B3GNT1_ATA 0->1
LEPREL4_TAA 0->1
UGT1A10_TCG 1->0
DARC_AAT 1->0
CCL2_GAT 1->0
LDHC_AGG 1->0
NARG2_ACG 1->0
NAPRT1_CAA 1->0
ASGR2_AAT 1->0
ACOT2_CAA 1->0
ACOT2_GTT 1->0
KRT6A_ATT 1->0
CST9_GAT 1->0
PRR24_AAC 0->1
PRR24_TAT 0->1
PRR24_TCA 0->1
PRR24_GAA 0->1
ACTN2_TCA 1->0
HYPK_GGA 1->0
MRPS17_ATC 1->0
IQCA1_TCA 1->0
BMP2K_TGC 1->0
FAM222B_CAA 1->0
VMAC_AGC 1->0
PAIP1_ACC 1->0
SLC22A6_AAA 1->0
SH3RF3_CAT 1->0
NAT8L_AGA 1->0
TIMP3_TGT 1->0
SULT1C2_CGA 1->0
DNAJB9_GTT 1->0
DRAM1_CAA 1->0
CDC42SE1_AGC 1->0
SP2_GTT 1->0
FAM171A2_ATT 1->0
HSD17B8_TTT 1->0
KRT13_GAA 1->0
POLR3GL_AGA 1->0
FCGRT_TTG 1->0
RUNDC1_GTT 1->0
SOCS4_ATA 1->0
SOCS4_TTA 1->0
SOCS4_GTT 1->0
PPIA_CAT 1->0
NOC2L_TAG 0->1
TUBG1_AAA 1->0
RING1_TAA 0->1
RING1_TGA 1->0
HCAR2_AAT 1->0
HCAR2_CCT 1->0
HCAR2_CTT 1->0
HCAR2_TAT 1->0
HCAR2_GGT 1->0
MARCH10_CCG 1->0
SNF8_ATT 1->0
LY6H_ATA 0->1
SMLR1_TAC 1->0
HSPA1L_CTA 1->0
EID3_ATT 1->0
CEACAM21_ACG 1->0
CEACAM21_TAG 1->0
CEACAM21_TCG 0->1
DEFB132_TAG 0->1
NCOA7_TTG 1->0
LIN7A_GGC 1->0
PLAU_TAG 0->1
IGFBP4_GAA 1->0
APPL2_TTA 1->0
TWSG1_TTT 1->0
POLR2H_GGA 1->0
RAB33B_AAA 1->0
TMUB2_TAG 0->1
TMSB15B_CAG 1->0
TIMM9_CCA 1->0
RAB27A_CAA 1->0
RAB27A_TTG 1->0
SPRR3_GGC 1->0
ARG1_ATA 1->0
TP53I11_TTG 1->0
SNTG2_TAG 0->1
VBP1_AGG 1->0
OSTC_TCT 1->0
NUP35_CGA 1->0
NFIA_TTA 1->0
TIGD3_TAG 0->1
HMMR_TAG 0->1
IKZF3_TAG 0->1
PLEKHJ1_TAA 0->1
PCID2_GGT 1->0
TMEM138_ACA 1->0
FUNDC2_ATC 1->0
SRSF7_ACC 1->0
CXXC4_CTA 1->0
PLN_CAA 1->0
CBX1_CTA 1->0
TIMM10_TCT 1->0
ARL1_CTT 1->0
ODF1_CAA 1->0
ODF1_GAA 1->0
PPP3R1_ACC 1->0
FAM168B_ACA 1->0
HMOX2_ACA 1->0
E2F2_TTG 1->0
CCNI2_ACA 1->0
CCNI2_ATT 1->0
CCNI2_TTT 1->0
CCNI2_TTG 1->0
SERPIND1_CAA 1->0
FABP2_ATC 1->0
AIMP2_GCA 1->0
AIMP1_ACC 1->0
EIF4EBP3_AGC 1->0
EIF4EBP3_TCC 1->0
VNN2_AGT 1->0
CDC45_AGT 1->0
SLC45A4_TTG 1->0
ZFAND3_CCC 1->0
CHRNG_GGA 1->0
SEC61A1_ACT 1->0
SEC61A1_GAT 1->0
DPEP1_ACA 1->0
WDR86_AGT 1->0
CYR61_GCG 1->0
NDE1_ATT 1->0
TWISTNB_TCT 1->0
SELE_AGG 1->0
RAB14_TCT 1->0
CX3CL1_CGC 1->0
IZUMO3_AAT 1->0
CHODL_TCT 1->0
TSPAN7_CGC 1->0
KBTBD12_CTA 1->0
GNLY_AAA 1->0
ZCCHC16_ACC 1->0
KAL1_TTA 1->0
TCL1B_ACA 1->0
CORO7_CAA 1->0
NCR1_GTT 1->0
INMT_GCT 1->0
ITLN2_CAA 1->0
FUT2_GCG 1->0
CETN1_TCC 1->0
TARM1_AAA 1->0
TARM1_ACT 1->0
ZNF568_ATT 1->0
ZNF568_CGA 1->0
ZNF568_TCA 1->0
LYPD8_CTT 1->0
ZNF879_AAG 1->0
ZNF879_ACT 1->0
ZNF879_CAC 1->0
ZNF879_CAT 1->0
CDR1_TTA 1->0
CDR1_TGC 0->1
KBTBD6_CGA 1->0
RUSC1-AS1_AAA 1->0
RUSC1-AS1_AAG 1->0
RUSC1-AS1_ATT 1->0
RUSC1-AS1_TAC 1->0
RUSC1-AS1_TCG 1->0
RUSC1-AS1_GAT 1->0
RUSC1-AS1_GGA 1->0
RUSC1-AS1_GGT 1->0
NLRP8_TAT 1->0
PRAC2_CCT 1->0
KIAA0754_TCG 1->0
PHF12_CGT 1->0
THAP10_ATT 1->0
THAP10_CAT 1->0
THAP10_GCA 1->0
THAP10_GGT 1->0
CNTN1_GCG 1->0
VSTM1_GGA 1->0
TMED8_GGT 1->0
SPATA2_GCT 1->0
TIMP2_GCG 1->0
GNL1_TCA 1->0
NUF2_AGG 1->0
TMEM63B_ACT 1->0
PGRMC1_GAA 1->0
CABP4_GGA 1->0
GMPR2_GTT 1->0
AGPAT6_CAT 1->0
TNFAIP2_AAA 1->0
FKBPL_GGT 1->0
WFDC3_AAA 1->0
KCNJ12_CAT 1->0
FAM229B_TAT 1->0
FAM229B_TCT 1->0
PLEKHO1_TAG 0->1
PRF1_TTT 1->0
CT83_GCA 1->0
HAO2_TAG 0->1
ROMO1_TCA 0->1
TBRG4_TAA 0->1
FIGLA_ACC 1->0
ABHD17A_GCT 1->0
SAG_GCA 1->0
ACTN3_CAT 1->0
TNP1_GAT 1->0
CST7_AAA 1->0
SNRPG_GCC 1->0
LPCAT4_AAT 1->0
BTG3_ATC 1->0
CD69_CCT 1->0
DARC_CGC 1->0
DARC_CGT 0->1
CORO7_GTT 1->0
IL8_CAT 1->0
SLC35E2_ATT 1->0
SLC35E2_TTA 1->0
RAB7L1_TCG 1->0
ACPL2_CTA 1->0
LRRC74_CGA 1->0
LRRC9_CCG 1->0
LRRC9_GCG 1->0
MTERFD3_CGC 1->0
ZNF234_TTG 1->0
PTPLB_TAA 0->1
PTPLB_TAG 1->0
BAI2_GTT 1->0
HNRNPA1_TGA 0->1
SMPDL3A_TCC 1->0
CD93_TTG 1->0
GCA_AAC 1->0
CTSC_ACA 1->0
HELZ2_ATT 1->0
ACAD8_CAA 1->0
SMARCB1_AAT 1->0
DCUN1D2_CAA 1->0
STARD13_ATA 1->0
TMEM167B_AGC 0->1
EVI2A_CCC 1->0
TOM1L2_GCA 1->0
PDGFC_TCA 1->0
TCTE1_AAT 1->0
CHCHD4_GCA 1->0
AGGF1_ACG 1->0
NPY_CAG 1->0
KIAA1462_TAT 1->0
RAD1_CGG 1->0
TMEM177_AGT 1->0
GPBP1L1_CAA 1->0
MOGAT2_TAG 0->1
PRDX2_ACT 1->0
OARD1_TTG 1->0
TOP2B_TAG 0->1
GSTA2_CTA 1->0
ZNF160_ACG 1->0
ZNF160_CGG 1->0
ZNF160_TCG 1->0
METTL27_AAA 0->1
METTL27_AGA 1->0
METTL27_TCA 1->0
METTL27_TTA 1->0
SELENOK_GAA 0->1
CAVIN4_TAA 1->0
CAVIN4_TAG 0->1
CAVIN4_TGC 0->1
CAVIN4_TGT 1->0
MYMX_TTC 1->0
MYMX_TTT 0->1
TLNRD1_CGT 0->1
MAGEB2_TGA 1->0
MESD_TAG 0->1
MESD_TGC 1->0
DIO3_TTT 0->1
FAM240A_GCG 0->1
PNMA6F_CCG 1->0
TEX48_GCG 0->1
RFLNA_GAT 0->1
OCM_AAA 1->0
OCM_CCC 1->0
TMEM270_ACG 1->0
SELENOK_TTA 0->1
SELENOK_GAG 0->1
DNAJB3_TTG 1->0
KRT16_TAA 0->1
SLC22A8_TAG 0->1
CHMP3_GGG 1->0
CHMP5_AGT 1->0
HMOX1_CGG 1->0
PSMC4_GGG 1->0
STS_AAA 1->0
CD99_TAC 1->0
WDYHV1_TCT 1->0
MBD2_CAA 1->0
MBD2_TTG 1->0
HSPA2_TAG 0->1
CDK16_ACG 1->0
ZNF436_GCT 1->0
SORBS1_CGT 1->0
DAPL1_TAG 0->1
POLB_CTA 1->0
RBM11_GTT 1->0
PKIG_CTG 1->0
TXNL1_TAG 0->1
GPR50_CTT 1->0
ALKAL1_GGC 1->0
HYAL3_AGG 1->0
BABAM2_AGG 1->0
STRADA_GTT 1->0
ETFRF1_CGC 1->0
HIKESHI_GTC 1->0
JPT1_ATT 1->0
EAF2_GGA 1->0
NOVA2_ATT 1->0
GLB1L2_TGC 1->0
ISOC1_TCA 1->0
DYNLRB1_GTT 1->0
AMIGO1_TAG 0->1
AMIGO1_TGA 1->0
TEX46_TCA 1->0
MPIG6B_TAA 0->1
HDGFL3_ATA 1->0
FNDC10_AGT 0->1
MINDY2_TAG 0->1
RALBP1_CGG 1->0
SUN2_CGT 1->0
CDR2_ACT 1->0
VIP_ACA 1->0
TRAM1L1_ACT 1->0
DEFB123_TAC 1->0
ZNF322_TTA 1->0
SPRR4_TTG 0->1
CAMK2N1_TTG 0->1
TMEM127_TGA 0->1
DEXI_CAG 1->0
IL32_TTT 1->0
GPC4_CCA 1->0
KATNB1_TGT 1->0
DSEL_CGC 1->0
SLC46A1_TGT 1->0
CDNF_TAC 1->0
CD53_GTC 1->0
RIDA_ATA 1->0
GPR114_GAT 1->0
CD1C_AAT 1->0
CD1C_GTT 1->0
CCDC135_GTT 1->0
MS4A4A_CCC 1->0
ZNF501_ATA 1->0
ZNF837_TTA 0->1
TMEM253_TCA 1->0
CUNH11ORF74_AGG 1->0
CUNH10ORF120_CCG 1->0
CUNH11ORF49_TTA 1->0
SIGLEC15_GCA 1->0
CUNH4ORF36_GAT 1->0
AQP10_ATT 1->0
APCS_CTA 1->0
CNMD_AGG 1->0
CUNH1ORF106_TGT 1->0
CUNH1ORF106_GTA 1->0
CUNH1ORF210_ACA 1->0
KIAA1045_ACG 1->0
CUNH1ORF216_CTA 1->0
CUNH1ORF216_TAT 1->0
CUNH14ORF119_ACG 0->1
CUNH18ORF32_ACG 0->1
CUNH19ORF47_CTA 1->0
CUNH2ORF88_CTG 1->0
CUNH12ORF43_GGT 1->0
RUBCNL_TGA 1->0
CUNH19ORF38_CGT 0->1
CUNH17ORF99_TCT 1->0
CUNH16ORF78_TCT 1->0
CUNH7ORF61_CCA 1->0
CUNH16ORF95_GCT 1->0
CUNH14ORF2_TGA 0->1
CUNH11ORF65_TTG 1->0
CUNH9ORF153_CGG 1->0
CUNH4ORF33_CTA 1->0
ANXA8_CGA 0->1
CUNH1ORF74_ACA 1->0
CUNH4ORF45_GAC 1->0
CUNH19ORF18_GGC 1->0
KRT37_CGA 1->0
ZNF785_CTT 1->0
CCL18_CTA 0->1
CCL18_TTT 1->0
CCL23_ATA 1->0
CTSC_TAT 1->0
ACSL5_CGC 1->0
ELOVL1_TTT 1->0
RPL14_CCC 1->0
NDUFA1_ATT 1->0
GAGE10_AGT 1->0
GAGE10_TTG 0->1
LRTOMT_GAT 1->0
GZMH_TCA 1->0
GNLY_GGC 1->0
ATP6V0E1_TAA 0->1
CTSV_TCC 1->0
PKD1_TAA 0->1
CARTPT_TCC 1->0
FERMT3_TGT 1->0
LOH12CR1_CAC 1->0
CLEC5A_CTT 1->0
NUPR1_AGG 1->0
ERICH4_GGA 1->0
RHOU_CAC 1->0
DDOST_TAG 0->1
FKBP3_TGC 1->0
COPS7A_TTC 1->0
MPZL3_TGA 1->0
SNAI1_TAG 0->1
RPL6_TAG 0->1
H3F3A_TCA 0->1
LRRC51_CTA 1->0
DPM3_TAA 0->1
MTMR9_TAG 0->1
COLEC11_CGC 1->0
MYF6_GGA 1->0
SHB_TTG 1->0
CLEC2D_TTG 1->0
CLEC2D_GCA 1->0
KHDC1L_TAA 0->1
F8A1_GTT 1->0
FAM122C_AAA 1->0
ZNF557_TAG 0->1
ZNF557_TGA 1->0
ZNF557_GGC 1->0
ZNF43_CCG 0->1
ZNF429_TAA 0->1
ZNF749_GCG 1->0
LCE4A_CTC 0->1
LCE4A_GAT 0->1
CLLU1OS_CGC 0->1
CLLU1OS_GAC 0->1
PRKACG_TTG 1->0
TP53AIP1_AAA 0->1
TP53AIP1_CTA 0->1
FAM9A_ACG 1->0
CCDC144NL_CGA 0->1
ZNF679_TCG 0->1
MED14OS_TGG 1->0
SIGLEC9_CTA 0->1
ZNF28_ACG 0->1
ZNF28_TAA 0->1
ZNF28_GCC 1->0
ZNF506_CCG 1->0
IFNA8_TAA 0->1
IFNA8_TGA 1->0
ZNF429_TAG 0->1
PF4V1_GAT 1->0
HNRNPCL1_CCG 0->1
DEFA6_AAA 1->0
ACKR1_ATA 1->0
FDCSP_GCG 0->1
SKP2_GGG 1->0
CD2_GCC 1->0
MAP1LC3C_TCC 1->0
UBN2_CGA 1->0
RWDD2A_TCC 1->0
VTCN1_AGG 1->0
MAP4_GCT 1->0
LGALS14_ACG 1->0
BTN3A3_ACG 1->0
BTN3A3_GCG 1->0
IGFL3_AAA 1->0
TCEB3B_ATA 1->0
RUSC1-AS1_TTA 0->1
PAGE2B_CCG 0->1
REG3G_CAA 1->0
APOBEC3C_GCT 1->0
ZNF426_CTA 1->0
GDNF-AS1_ATA 0->1
SPHAR_CCA 0->1
SLC22A9_CTA 1->0
SLC22A9_TCA 1->0
TSPYL6_ATA 1->0
GIMAP2_GTA 1->0
ZNF433_CGT 1->0
ZNF433_TAG 0->1
PRR23B_TAA 0->1
CXCL6_ATT 1->0
IFIT3_CCC 1->0
BPIFA1_TCC 1->0
GSTA1_TAG 0->1
DUXA_GCA 1->0
FCRL4_ATA 1->0
ZNF225_TCG 1->0
CARD16_TGG 0->1
EN2_TAA 0->1
TSTD3_ATT 1->0
DNAJC3_GGG 1->0
ARFGAP2_TCG 1->0
BBS12_CGG 1->0
CMTM5_GCT 1->0
ASNA1_TAC 1->0
SMAD3_ACA 1->0
CACFD1_TAG 0->1
CCDC92_GGC 1->0
ZNF678_TCT 1->0
CASP5_GCG 1->0
NIPSNAP3B_TCG 0->1
CHST5_ATT 1->0
CHST5_TTA 0->1
LCE3A_TAC 0->1
LCE3A_TTC 0->1
LCE3A_GTA 0->1
PRH2_GCG 0->1
CCL18_AAT 1->0
CCL18_CGA 0->1
ZNF540_CTA 1->0
TMEM105_CGA 1->0
CLEC18C_ATA 1->0
CLEC18C_TTA 0->1
CLEC18C_GTA 0->1
TOGARAM2_GTA 1->0
CXHXORF40A_TCG 0->1
CXHXORF40A_TTT 1->0
FAM240A_AAA 1->0
FAM240A_GTT 1->0
CASTOR2_AGA 0->1
TEX48_AAA 1->0
TEX48_TCA 1->0
TAS2R9_TGA 0->1
TMEM269_ACA 1->0
CXHXORF38_GTA 1->0
MORN2_TAC 1->0
AARS_CGT 1->0
PTPRCAP_TAA 0->1
PTPRCAP_TAG 1->0
TMX4_GTT 1->0
ISM2_GGT 1->0
SYBU_TGA 0->1
NREP_GCT 1->0
MSLNL_ATT 1->0
CD69_ACC 1->0
CTSG_ATA 1->0
ZNF311_ATA 1->0
DEFB126_GAG 1->0
DEFB124_TTC 1->0
CD1D_ACA 1->0
CD1D_TGT 1->0
KRT76_GTA 1->0
KRT85_CGT 1->0
IL3RA_GCT 1->0
FEN1_TCC 1->0
HYAL2_CTA 1->0
CATSPERZ_GCA 1->0
TMBIM7P_CCC 1->0
TMBIM7P_TCG 0->1
GRAMD2A_ACT 1->0
PSME2_TAG 0->1
JPT1_CGA 0->1
SPINT3_AAA 1->0
PYCR3_CAA 1->0
HDHD5_CTA 1->0
CASTOR1_GTA 1->0
BUD23_TAG 0->1
TEX50_AAC 1->0
TEX50_CGG 0->1
ABRAXAS2_TAG 0->1
HDGFL3_CAA 1->0
EEF1AKMT2_CGA 1->0
FGFBP1_GCA 1->0
RHOXF2_TAA 0->1
RHOXF2_TCA 0->1
XAGE3_CTA 0->1
NBPF11_ACG 0->1
NBPF11_ATT 0->1
NBPF11_CCA 0->1
NBPF11_CGG 0->1
NBPF11_TGC 0->1
NBPF11_GTA 0->1
NBPF11_GGT 0->1
SYTL5_TAG 0->1
B4GAT1_CCA 1->0
TEX29_ACC 1->0
IFFO2_AGG 1->0
ADGRE5_CAT 1->0
HBE1_CGG 0->1
ETV2_TAG 0->1
C5H12ORF73_AAT 0->1
C5H12ORF73_TCA 0->1
C5H12ORF71_CAC 0->1
C5H12ORF71_CGA 0->1
C5H12ORF71_CGC 0->1
S100A7_GCT 1->0
S100A6_TGG 0->1
APOA2_ACA 1->0
C5H12ORF10_TCG 0->1
C5H12ORF4_TGA 0->1
RCC1L_GCA 1->0
FAM151A_AGA 1->0
FAAP100_CAA 1->0
TUBA3E_ACT 1->0
TUBA3E_CCA 1->0
TUBA3E_GCA 1->0
TUBA3E_GCT 1->0
TUBA3E_GGT 1->0
RAP2B_GTC 1->0
MUC2_CGG 1->0
RARB_TAT 1->0
GJB5_GCT 1->0
MRPL58_ACC 1->0
CLDN24_CTT 1->0
CASP10_GGT 1->0
C5H22ORF23_AGT 0->1
SNAPIN_GTT 1->0
TEX37_TGC 1->0
LZTS3_TGA 1->0
MYO15B_ATA 1->0
MYO15B_TTA 1->0
ARVCF_CTA 1->0
CCDC23_CAA 1->0
SERF1A_TAA 0->1
SMPD4_CGA 1->0
DHRS7B_AAA 1->0
NIPSNAP3A_CTA 1->0
AHSG_CAT 1->0
SLC47A1_GTA 1->0
RFC4_TCC 1->0
ZCCHC7_GTA 1->0
CNTF_CCA 1->0
TOMM7_GGC 1->0
CCT5_CGA 1->0
FOXF2_ATT 1->0
TNFSF8_CCT 1->0
SMIM3_ACT 1->0
MATK_CGA 1->0
AGRP_TTG 1->0
UBE2E1_GGT 1->0
C6H4ORF32_AAT 0->1
C6H4ORF32_CCG 1->0
C6H4ORF32_CGA 1->0
C6H4ORF32_CGC 1->0
C6H4ORF32_TAC 1->0
C6H4ORF32_TCG 1->0
C6H4ORF32_GCG 1->0
NUTM2G_TGA 0->1
IGIP_GTC 1->0
IGJ_TTC 1->0
CFHR2_TGA 0->1
ZNF70_AGA 1->0
ZNF71_ATT 1->0
ZNF71_TGG 1->0
RETNLB_GAT 1->0
SIGLEC11_TTG 1->0
FAM105B_GTT 1->0
IL8_ACC 0->1
IL8_GGG 0->1
KIAA1009_CGC 1->0
SEC14L6_ACA 1->0
TMEM66_CAC 1->0
KIAA1239_TAA 0->1
KIAA1239_TGA 1->0
SPINK13_GCT 1->0
SRCRB4D_CAA 1->0
CCR2_AGA 1->0
RABL5_GAT 1->0
FUT3_ATA 1->0
FUT3_CAT 1->0
DEFB126_AGG 1->0
DEFB123_CCC 1->0
PTMS_GGA 1->0
ZNF260_CCA 1->0
PRODH_CAA 1->0
C1QTNF9_GTT 1->0
BEX5_TTG 1->0
EFCAB4A_ACA 1->0
EFCAB4A_CTA 1->0
EFCAB4A_TCT 1->0
GLTPD1_CGA 0->1
RTDR1_ATA 1->0
RTDR1_CCT 1->0
PF4_TGT 1->0
ZNF879_GGC 1->0
CKLF_TGA 0->1
ACN9_CAT 1->0
HTR3E_CGG 1->0
PRSS2_GTT 1->0
MAGEA10_CTA 1->0
FAM209A_ACG 1->0
FAM209A_ATC 1->0
ULBP3_TTA 1->0
IL3_CAA 1->0
CBWD2_CAC 1->0
DGCR6_CTA 1->0
ZNF814_GTA 1->0
NUTM2G_ATA 0->1
NUTM2G_CGT 0->1
NUTM2G_TAG 0->1
NUTM2G_TTA 0->1
NUTM2G_GTA 0->1
MT2A_GAA 0->1
TRIM64_GCG 1->0
UGT2B4_TAG 0->1
C5H12ORF75_ACG 0->1
C5H12ORF73_AAG 0->1
C5H12ORF73_AGT 0->1
C5H12ORF73_CAC 0->1
C5H12ORF73_CCG 0->1
C5H12ORF73_CGG 0->1
C5H12ORF73_TCC 0->1
C5H12ORF73_GAT 0->1
C5H12ORF60_CAT 0->1
C5H12ORF60_TGT 0->1
C5H12ORF60_GGC 0->1
C5H12ORF45_CGA 0->1
C5H22ORF23_TCG 0->1
FCGR3A_ATT 1->0
CASC10_AAA 0->1
CASC10_AGA 1->0
IGSF3_TGA 0->1
WNT9A_TAG 0->1
WNT9A_TGA 1->0
CEACAM3_CCG 1->0
TMA7_TGA 0->1
EMC2_GGG 1->0
ACAT1_TAA 0->1
ACAT1_TAG 1->0
UGT8_TTA 1->0
ZNF251_TAG 0->1
IL31_GCA 1->0
CDR1_CCT 1->0
CDR1_GCC 1->0
CDR1_GGC 1->0
HSPA1A_ATT 1->0
HSPA1A_TTT 1->0
BEX1_CGT 1->0
ATP5E_TAG 0->1
SGCB_ATA 1->0
DCHS2_TAG 0->1
CCDC90B_TCT 1->0
SEC61G_GCA 1->0
CCDC28A_ATT 1->0
ATP9A_TAA 0->1
CBLN4_CCC 1->0
ASCL4_TTC 1->0
LMO4_TAA 1->0
LMO4_TGA 0->1
TXNDC9_CCT 1->0
CCDC22_TAG 0->1
BLOC1S3_ATA 0->1
HIGD1C_ATT 1->0
NAXE_TAA 0->1
NAXE_TGA 1->0
CWF19L1_TAG 0->1
MPPED2_TAA 0->1
OPN1LW_GCG 1->0
ANK3_TAG 0->1
POTEA_CGG 0->1
TPSG1_AGG 1->0
CXCL1_TCC 1->0
CXCL6_TAG 0->1
KRBOX1_TGG 1->0
MT3_TCG 0->1
ZFP2_CGG 1->0
SCGB2A2_CTC 1->0
WFDC12_GGG 1->0
LEFTY2_ATA 0->1
PRM2_GTC 1->0
TRPC5OS_GGT 1->0
HDGFL1_TCG 1->0
KRT85_TTA 0->1
CCDC184_TAT 0->1
BANF1_TGA 1->0
TMPRSS11B_TAG 0->1
NANOS1_TAG 0->1
TTC33_TTG 1->0
CBLN1_GAT 1->0
PCDHGC5_ATA 1->0
POGZ_TAG 0->1
HRK_AAG 1->0
INADL_CGT 1->0
MED15_ACG 1->0
DMD_CGG 1->0
CHRM1_TGA 1->0
NUP62_TAG 0->1
TOMM5_TTT 1->0
CLDN24_TTA 1->0
PARVA_TTA 1->0
GPR17_AGG 1->0
PXT1_AAG 1->0
PXT1_AGC 1->0
PCBP2_ACG 1->0
XRCC6BP1_CGT 1->0
CCL27_CCA 1->0
CCL27_GGG 1->0
FRMD1_CCG 1->0
SNAPC2_TAG 0->1
SELENOS_CGC 1->0
PGLYRP4_TAG 0->1
RNF186_TGT 1->0
CPB1_TGA 0->1
MED11_CGG 1->0
PIGBOS1_TAA 1->0
PIGBOS1_TGA 0->1
PTPN22_GGC 1->0
SEC14L2_ACA 1->0
VSIR_GCA 1->0
INHA_TCA 1->0
GRK3_CGT 1->0
CRABP2_TAA 0->1
CRABP2_TGA 1->0
FUT6_AGA 1->0
FUT6_CAT 1->0
C1QTNF8_TGA 0->1
MAJIN_CTA 1->0
OVOL3_TAG 0->1
RAB35_ATA 1->0
EPS8_TAG 0->1
CPT1B_TAA 0->1
ARGLU1_TAG 0->1
TAGLN_TAA 0->1
CUNH7ORF50_AGA 1->0
CUNH7ORF50_GTT 1->0
HMX1_GCA 1->0
WASHC3_ACC 1->0
GAST_TGA 0->1
NSD2_CAA 1->0
NSD2_CGA 1->0
COQ8A_TGT 1->0
MAGEH1_CAT 1->0
ZNF420_TAC 1->0
BEX3_GCA 1->0
UGT1A6_CTA 1->0
PRR23B_AAT 0->1
SPINK14_AGC 1->0
DEFB124_CCA 1->0
DEFB124_TCC 1->0
C1QTNF9_AGT 1->0
FOXR2_GGT 1->0
OXCT2_TAG 0->1
EID2_AGC 1->0
NCOA7_GCT 1->0
YES1_CGT 1->0
SNAI2_TAG 0->1
IGSF10_TAA 0->1
IGSF10_TGA 1->0
LIAS_GCA 1->0
NEDD9_GTA 1->0
RPL22_CTC 1->0
SERPIND1_GGA 1->0
ATP5G3_AGC 1->0
FABP1_CTC 1->0
MCEE_CAG 1->0
TTPA_CTA 1->0
CRKL_TAT 1->0
PENK_ATC 1->0
RAD51AP1_CTT 1->0
RAB9A_TAG 0->1
CHMP4C_TAA 1->0
CHMP4C_TAG 0->1
MRPS9_CTA 1->0
MTCP1_GCT 1->0
NPY_ACA 1->0
LYZL6_TCA 1->0
TSGA13_GTG 1->0
KLF10_TAA 0->1
UTP11_TCA 1->0
SLC39A12_GTC 1->0
CLU_GCT 1->0
XPO5_TAA 0->1
XPO5_TGA 1->0
NDUFA6_GGC 1->0
GABRA1_CGG 1->0
ELF1_TGA 0->1
PCBD1_TAC 1->0
CUNH11ORF71_TAG 0->1
CUNH11ORF71_TTT 1->0
TCEAL9_TGC 0->1
TCEAL9_TGT 1->0
CUNH1ORF226_ACG 1->0
CUNH1ORF226_CGC 1->0
TAS2R40_GGA 1->0
CUNH1ORF68_CTT 0->1
CUNH4ORF46_AGG 1->0
CUNH19ORF33_TGT 0->1
CUNH22ORF15_GTA 0->1
CUNH16ORF89_TCG 1->0
CUNH9ORF85_GGT 0->1
GPR119_CGC 1->0
CUNH4ORF32_ATA 1->0
CUNH4ORF32_GTA 1->0
CUNH15ORF65_CAT 1->0
CUNH15ORF65_CTT 1->0
CUNH9ORF131_ACG 1->0
CUNH2ORF49_CAA 1->0
PTGES3_GTC 1->0
CUNH15ORF59_TCG 1->0
CUNH5ORF15_GGT 1->0
CLIC1_TGA 0->1
NABP1_CGA 1->0
CUNH14ORF166_CGG 0->1
CUNH9ORF40_TGC 1->0
CUNH6ORF136_GTT 1->0
CUNH1ORF146_GGT 1->0
CUNHXORF38_TTA 1->0
CUNH1ORF50_ATA 1->0
MIEN1_CGC 1->0
CUNH14ORF93_TTA 1->0
CUNH1ORF123_CAC 1->0
CUNH16ORF54_CGT 1->0
CUNH3ORF18_CGG 1->0
CUNH11ORF97_CTT 1->0
CUNH12ORF73_TCT 1->0
CUNH12ORF73_GCG 1->0
CUNH3ORF70_ATA 1->0
CUNH3ORF70_TAG 0->1
CUNH3ORF70_TGA 1->0
PRM1_TAA 1->0
PRM1_TAG 0->1
CUNH6ORF226_GAA 1->0
CUNH4ORF47_TGT 1->0
CUNH17ORF58_ACG 0->1
CUNH17ORF58_GCA 1->0
CUNH16ORF95_AGT 1->0
CUNH14ORF2_GAG 1->0
CUNH11ORF65_CGT 1->0
TIMM23B_CCT 1->0
IGFL4_GAA 1->0
DEFB113_CTT 1->0
KRT34_GCG 1->0
CCDC74B_GCG 1->0
OCM2_AAA 1->0
UBC_TGG 0->1
MEIG1_TGA 0->1
CHST9_TAA 0->1
IVNS1ABP_ACC 1->0
NPVF_CTT 1->0
MEAF6_CAT 1->0
PAM16_ATA 0->1
CFC1_ACA 1->0
CFC1_TAG 0->1
CFC1_GAT 1->0
GAGE10_ACA 1->0
LILRB5_CAA 0->1
LCE3C_CGA 0->1
LCE3C_TTA 0->1
LCE3C_GTT 0->1
ZNF415_TAG 0->1
PRSS43_TCG 1->0
PRAMEF12_CGA 1->0
KLLN_TCG 1->0
PYDC2_AGT 0->1
CD33_AGC 1->0
CLC_TGA 0->1
KHDC1_ACG 1->0
APOL2_TGC 1->0
SPHAR_GAC 0->1
TMEM155_CGA 0->1
ERVMER34-1_CGG 1->0
CEACAM8_CGG 1->0
ZNF619_CGG 1->0
IGIP_CTC 1->0
MRGPRX2_TAT 1->0
ZNF345_CTA 1->0
CCL3_TAT 1->0
PRG2_CGG 1->0
DUXA_TAT 1->0
SEC14L4_TCA 1->0
DEFB110_GAT 1->0
PCDHGC3_TGA 0->1
LUZP4_AGG 1->0
LILRB4_TAA 0->1
TRIML1_ATT 1->0
BTNL3_TAG 0->1
HMSD_GTC 1->0
CCL11_CAA 1->0
CCL13_GTG 1->0
ZNF544_TAG 0->1
CARD16_TTG 1->0
TNFRSF10C_TTA 0->1
TNFRSF10C_TTG 0->1
ZNF823_CGC 0->1
RBM4_ACG 1->0
ZNF649_TAA 1->0
SEMG2_GCG 0->1
CASP5_CCG 0->1
NIPSNAP3B_CGC 0->1
ZNF57_AGC 0->1
ZNF124_TGA 0->1
DCAF12L1_ATT 0->1
SEMG1_TGT 0->1
SEMG1_GCG 0->1
ZNF17_TTA 0->1
INSL4_CGT 0->1
CCL18_AGT 1->0
FAM9B_TAG 1->0
TMEM251_AAC 1->0
MFF_CTC 1->0
CFHR5_GCC 1->0
SLC6A14_ACC 1->0
AMACR_AGT 1->0
RIT2_CAC 1->0
RAB42_TAA 0->1
FAM212B_AGA 1->0
EVI2A_AGG 1->0
PTRH2_GGT 1->0
SFRP5_TAA 0->1
MEMO1_CTG 1->0
FAM163A_TGT 1->0
DKK4_GTG 1->0
UBD_ACT 1->0
TMEM184C_GAC 1->0
NDUFB3_GGT 1->0
QTRT2_TGG 1->0
TCF21_TGC 1->0
EFCAB9_TGC 1->0
GPAT3_CAC 1->0
ANKRD50_TAG 0->1
YY1AP1_ACG 1->0
KIAA1598_CGG 1->0
TMPRSS11B_CGT 1->0
GNPDA2_GAC 1->0
RBP7_GGG 1->0
TACR3_TAG 0->1
SAMD13_GCA 1->0
LY6E_GTC 1->0
CD7_TGG 1->0
COPS9_CTA 0->1
COPS9_CGC 0->1
COPS9_CGG 0->1
COPS9_TGG 0->1
ERRFI1_CGG 1->0
GCC2_CGC 1->0
MMP12_TCA 1->0
MAJIN_ATT 1->0
TMEM165_TAA 1->0
TMEM165_TGA 0->1
TMEM267_CCC 1->0
CEACAM3_AGT 1->0
CEACAM6_CGC 1->0
CEACAM6_GCG 1->0
AGPAT9_CAC 1->0
CEACAM6_TTG 0->1
SLFN12L_GCG 1->0
ZNF563_CCG 1->0
ZNF563_CTC 0->1
LCE3B_AAA 0->1
CST5_TGT 1->0
CHST5_GTA 1->0
DCD_CGA 0->1
IFNA2_GGA 1->0
PRH2_AAA 0->1
PRH2_ACA 0->1
NAT2_GCC 1->0
GSTM5_CAA 1->0
GSTM5_GCA 1->0
GSTM5_GGC 0->1
UGT2A3_CGG 1->0
CTAG2_CAT 1->0
ZNF480_TCG 0->1
ZNF695_GGC 1->0
ZNF776_CCG 0->1
ZNF284_TCG 1->0
ZNF528_CCG 0->1
PAGE1_AGG 0->1
PAGE1_CAC 0->1
PAGE1_CGC 0->1
XAGE3_CTT 1->0
XAGE3_GCG 1->0
RNF113B_TTG 1->0
ZNF878_ACG 1->0
ZNF610_TCG 0->1
ZNF107_ATC 1->0
ZNF92_ATC 0->1
ZNF92_CAC 0->1
ZNF83_TCG 0->1
ZNF747_GGT 1->0
LILRA4_GTT 0->1
TAS2R13_CGT 0->1
TAS2R13_GGC 0->1
SCGB1D4_GGC 0->1
ZNF92_CCG 0->1
HRASLS2_CCG 0->1
ZNF460_TCG 1->0
ZNF267_TAA 1->0
ZNF267_TGA 0->1
HRASLS2_CGA 0->1
NANOS2_TAA 0->1
HRAS_TTA 0->1
MSRB1_AAA 1->0
MSRB1_CGA 0->1
RASAL1_TAG 0->1
ZDHHC23_AGT 1->0
CTXN1_ATA 0->1
SAA1_TCT 1->0
SAA1_TTG 1->0
HBA1_GTA 0->1
CXCL1_TCA 0->1
PNLIP_ATA 1->0
GAGE10_GAC 1->0
CUNH11ORF71_CGA 1->0
GZMB_CGA 1->0
IL3_ACG 1->0
MAGEF1_ATA 0->1
CUNH3ORF22_ATC 1->0
CUNH3ORF22_ATT 0->1
LILRA5_CCG 1->0
LEFTY1_TAT 1->0
LEFTY1_GCA 1->0
FAM156A_CGC 1->0
FAM24B_ACC 1->0
TAS2R9_TAG 1->0
CUNH4ORF46_ATT 0->1
CUNH2ORF72_TCA 1->0
PABPC1L2A_ACA 0->1
PABPC1L2A_CCA 1->0
PABPC1L2A_TAT 1->0
CCL23_ACG 1->0
CCL23_TGA 1->0
MRGPRX2_ATA 1->0
TOMT_GAT 1->0
AQP12B_TTT 1->0
ZSCAN22_TAA 0->1
MOSPD3_GAT 1->0
GPX5_CAA 1->0
ASAH2B_TAA 0->1
OAZ1_CGA 1->0
ZNF559_CCG 0->1
KRT81_CGT 1->0
CUNH12ORF10_AGG 1->0
CUNH8ORF4_CTC 1->0
ZHX2_TAA 0->1
ECM1_ACA 1->0
CXHXORF56_GTT 1->0
MAIP1_TAA 1->0
CUNH10ORF105_CCA 1->0
CUNH15ORF52_ATT 1->0
CUNH15ORF57_CAT 1->0
PFN1_AAT 1->0
MCRIP1_TGA 0->1
CUNH19ORF81_TAA 0->1
CUNH19ORF81_TGA 1->0
CUNH1ORF162_TGG 0->1
CUNH5ORF24_TCT 1->0
CUNH5ORF58_GTA 1->0
CUNH9ORF78_TAA 0->1
CUNH9ORF78_TGA 1->0
RANGRF_CAT 1->0
CUNH18ORF32_CAC 0->1
CUNH12ORF4_CGC 1->0
CUNHXORF56_GTT 1->0
CUNH11ORF97_TGT 1->0
CUNH12ORF43_ACG 1->0
CUNH14ORF132_CAC 1->0
CUNH1ORF100_GAG 1->0
CUNH8ORF59_CAC 1->0
CUNH16ORF59_GTT 1->0
CUNH10ORF53_CCC 1->0
CUNH19ORF35_ATC 1->0
CUNH17ORF67_TGA 0->1
ACSS2_TAA 0->1
CUNH19ORF12_TTG 1->0
CCDC192_GTA 1->0
YWHAB_CGT 1->0
ATP6V1C1_CGA 1->0
MFSD14A_AGG 1->0
CUNH1ORF226_GTA 1->0
CUNH1ORF116_TGT 1->0
CUNH6ORF141_GAT 1->0
CEP19_ACC 1->0
CUNH6ORF222_TAA 0->1
CUNH6ORF222_TGA 1->0
CUNH19ORF60_CCT 1->0
CUNH18ORF32_CCG 0->1
CUNHXORF58_GCG 1->0
CUNH17ORF49_CAC 0->1
ZKSCAN4_TGA 1->0
GSTA4_CGT 0->1
CUNH8ORF4_GTT 1->0
CUNH9ORF142_ATA 0->1
XKR6_TAG 0->1
CUNH2ORF49_TAC 0->1
CUNH2ORF49_TAT 1->0
CUNH15ORF52_GTT 1->0
CUNH15ORF57_TAC 1->0
CUNH21ORF2_GCG 1->0
CALML3_CGC 1->0
ELOB_GGG 1->0
CUNH11ORF88_CAC 1->0
CUNH11ORF86_AAT 0->1
RDH16_CGG 1->0
MPIG6B_TGA 1->0
CUNH19ORF25_TAG 0->1
CUNH9ORF24_TAA 0->1
CUNH9ORF24_TAG 1->0
CUNH7ORF73_ATA 1->0
CUNH7ORF72_ACG 1->0
CUNH16ORF46_GCG 1->0
MINDY2_TAA 1->0
CUNH11ORF71_CAC 1->0
CUNH11ORF71_GAA 1->0
CUNH9ORF69_AGG 0->1
NANOGNB_ATA 1->0
CUNH7ORF62_CGG 0->1
PRR24_AGT 1->0
PRR24_CTA 0->1
PRR24_TCC 0->1
PRR24_TTT 0->1
PRR24_GTT 0->1
HEPN1_ATA 0->1
HEPN1_TAT 1->0
PCDHGA10_TAG 0->1
DEFB118_CTT 1->0
CCDC41_GGC 1->0
IFI16_CCG 1->0
LYZL1_TTC 1->0
PTPN7_AAA 1->0
RABIF_TTT 1->0
CSN3_CCC 1->0
CUNHXORF21_CAC 1->0
FAM188B2_CGT 1->0
CUNH19ORF84_ACA 1->0
CUNH1ORF226_GGT 1->0
DIO1_TTG 1->0
CUNH5ORF46_TGG 0->1
TRIM39_GTT 1->0
CUNHXORF57_TAA 1->0
CUNHXORF57_TGA 0->1
ADH1C_ACG 1->0
CUNH1ORF74_GTA 1->0
MT2A_GAG 1->0
CUNH1ORF116_TGG 1->0
CUNH1ORF116_GTA 1->0
ZNF850_CGC 1->0
FOLR3_ATA 0->1
CUNH16ORF74_AAA 1->0
CUNH16ORF74_ACA 1->0
CCL23_ACA 1->0
CCL23_CTA 0->1
CUNH6ORF141_AGA 1->0
CBWD2_TAC 1->0
UGT1A10_TGA 0->1
IL8_TGA 1->0
FAM211A_AAT 0->1
RAB7L1_CCG 1->0
FAM194A_CGT 0->1
SELENOI_CGG 1->0
CUNH11ORF57_TGT 0->1
TTC31_TTA 1->0
CUNH11ORF24_AAA 1->0
CUNH6ORF62_CGC 1->0
PA2G4_CGA 1->0
CUNH6ORF201_TGA 0->1
CALML3_TGG 0->1
ELOB_CAA 1->0
CUNHXORF38_TGC 1->0
CUNHXORF38_GGC 1->0
CUNH16ORF54_ACT 1->0
GUCD1_AAA 1->0
CUNH2ORF88_CTC 0->1
CUNH19ORF53_CGT 1->0
CUNH12ORF73_AAG 1->0
CUNH2ORF68_GTC 1->0
CUNH17ORF50_TGT 1->0
CUNH2ORF71_ATA 1->0
CUNH6ORF226_ATC 1->0
CUNH6ORF226_GCA 1->0
FOXQ1_GAA 1->0
CUNH14ORF1_ATA 1->0
CUNH20ORF196_GGC 1->0
RNF115_ATA 1->0
CUNH7ORF61_ACA 1->0
CUNH4ORF47_TAG 1->0
CUNH17ORF58_TCT 0->1
XKR3_TAA 1->0
XKR3_TGA 0->1
KHDC1_AAA 1->0
KHDC1_AGA 1->0
KHDC1_CTA 1->0
KHDC1_CGG 1->0
KHDC1_TAA 0->1
KHDC1_TAT 0->1
KHDC1_TCG 0->1
KHDC1_TGA 1->0
TAAR2_AGG 1->0
ZC3H14_TAG 0->1
UBTD2_GTC 1->0
EMCN_CTC 1->0
CLEC3A_ACA 1->0
CSE1L_TAA 0->1
GPR82_AGG 1->0
SMPX_AAC 1->0
GNG7_TAA 0->1
ZBTB43_CGA 1->0
SRP14_AGG 1->0
RPRM_TCG 1->0
GJA9_TAA 0->1
GJA9_TGA 1->0
SPRYD4_ATC 1->0
EIF3F_CGG 1->0
ZC4H2_CGG 1->0
MGAT4D_CCA 1->0
DEFA5_AAA 1->0
DEFA5_ATA 1->0
DEFA5_AGC 1->0
DEFA5_AGT 0->1
DEFA5_CAA 1->0
DEFA5_CCA 1->0
DEFA5_GTC 1->0
NIPSNAP3B_ATC 0->1
NIPSNAP3B_CGT 0->1
NIPSNAP3B_TTA 0->1
MAGEA8_CCG 0->1
MAGEA8_CGC 0->1
MAGEA8_CGT 0->1
MAGEA8_CGG 0->1
MAGEA8_TAG 1->0
MAGEA8_TGA 0->1
MAGEA8_GTA 1->0
RBMXL1_CTG 1->0
RBMXL1_GCG 1->0
CCDC74A_TAA 1->0
IFNA2_ATT 0->1
IFNA2_TTA 0->1
IFNA2_GTT 0->1
DDX3Y_CTC 1->0
DDX3Y_GTC 1->0
HIST1H3A_TCG 1->0
GSTM5_AGT 1->0
GSTM5_CAT 1->0
GSTM5_TAG 0->1
GSTM5_TGA 1->0
CTAG2_AAA 1->0
CTAG2_AAG 0->1
CTAG2_ATA 1->0
CTAG2_GCG 0->1
CTAG2_GTA 1->0
MRFAP1L1_ATT 1->0
MRFAP1L1_CCT 1->0
TMEM105_ACT 0->1
MIR205HG_CGG 1->0
EDDM3A_CAG 1->0
ZNF324B_ATA 0->1
XAGE5_TTT 1->0
RAB41_TCG 0->1
PRR23B_ACA 0->1
PRR23B_CAT 0->1
CLEC4C_GCC 0->1
ZNF345_CGT 0->1
IFITM1_TCA 0->1
KHDC1L_TTG 0->1
LILRB4_CGA 0->1
LILRB4_TTT 1->0
REG1B_CTT 0->1
SCGB2B2_GGT 0->1
CCL13_GCC 0->1
CCL13_GGA 1->0
CCL15_CCT 0->1
FAM47A_GTC 0->1
TNFRSF10C_CTA 1->0
TNFRSF10C_GTA 1->0
AKR7A3_TCT 0->1
FAM127C_ATT 0->1
FAM127C_AGT 0->1
FAM127C_GGA 0->1
ZNF124_GTC 0->1
CHST5_AGT 0->1
CHST5_CTT 0->1
CHST5_TAG 0->1
CHST5_TGA 1->0
NAT2_ACG 1->0
ZNF433_GCG 0->1
FCGR3A_CCC 1->0
PRB3_TTA 0->1
MAP3K21_GTT 1->0
SPRR1A_ACA 1->0
SPRR1A_ACG 0->1
SPRR1A_ATC 0->1
SPRR1A_CTG 1->0
SPRR1A_TGT 1->0
CRYGA_GTG 1->0
LGALS7B_ACC 1->0
ZNF761_TAG 0->1
ZNF761_TGA 1->0
IL3_CTA 1->0
SULT1A3_GTA 0->1
PILRB_AAT 1->0
PHGR1_GGA 1->0
ZNF562_TAA 0->1
CUNH22ORF29_ATA 0->1
NUDT10_AGA 0->1
NUDT10_GTA 0->1
TAS2R7_TAA 1->0
TAS2R7_TGA 0->1
COX5A_ATA 0->1
CXHXORF40B_CTA 0->1
CXHXORF40B_TAG 0->1
CXHXORF40B_TGA 1->0
PSG9_AGG 1->0
PSG9_GTG 1->0
LACRT_ATC 0->1
COX8A_CAG 1->0
COX8A_TCT 1->0
COX8A_TGT 1->0
IFI27L1_AAT 1->0
GSTT2_AGT 1->0
DCAF4L1_CCG 0->1
ZNF92_AGG 1->0
SEMG1_AGG 0->1
SEMG1_CCC 0->1
SEMG1_CCT 0->1
GAGE10_AGC 0->1
GAGE10_CGG 0->1
TIAF1_GAT 0->1
APOBEC3F_CCG 0->1
APOBEC3F_CTA 0->1
APOBEC3F_CGC 0->1
APOBEC3F_TTA 0->1
APOBEC3F_GTA 0->1
APOBEC3F_GTT 0->1
TIAF1_ATC 0->1
TIAF1_AGT 0->1
TIAF1_CAC 0->1
TIAF1_TTA 0->1
CCL23_TAT 0->1
CCL23_GCG 0->1
CCDC74A_ATA 1->0
CCDC74A_TGA 1->0
HIST1H3A_ACA 1->0
HIST1H3A_ATT 1->0
HIST1H3A_CCA 1->0
HIST1H3A_CTC 1->0
HIST1H3A_TAT 1->0
HIST1H3A_TCT 1->0
HIST1H3A_GAA 1->0
HIST1H3A_GCA 1->0
HIST1H3A_GTA 1->0
HIST1H3A_GGA 1->0
DEFA6_ATA 0->1
CD1A_GTA 0->1
C1QTNF9B-AS1_ATA 1->0
RNASE8_GGC 0->1
KLRC2_CAC 1->0
ANP32D_CCG 1->0
ANP32D_TGG 0->1
TMEM257_AGT 1->0
BTN3A2_CGC 0->1
BTN3A2_TGA 1->0
BTN3A2_GCG 0->1
PRB3_CTC 0->1
PRB3_TAC 0->1
PRB3_TTT 0->1
PRB3_GTT 0->1
CFC1_CGG 1->0
CFC1_TCT 0->1
MAGEA4_TGT 0->1
SFTA3_GAC 1->0
RHOXF2_ACG 0->1
RHOXF2_AGT 0->1
RHOXF2_CTT 1->0
RHOXF2_TTA 1->0
RHOXF2_TGC 0->1
ZNF773_TAA 0->1
ZNF773_TGA 1->0
SPATA8_ACC 0->1
SPATA8_ACT 0->1
SPATA8_CTA 0->1
SPATA8_TTA 0->1
SPATA8_TGA 1->0
SPATA8_GAC 0->1
SPATA8_GGG 0->1
LCE3C_AAC 1->0
LCE3C_CAA 1->0
LCE3C_CTC 0->1
LCE3C_GAA 1->0
LCE3C_GGA 0->1
ZNF417_CGG 0->1
CTRB2_ACT 0->1
CTRB2_GTT 0->1
ZNF273_GCG 1->0
PYDC2_CAC 1->0
PYDC2_CTA 1->0
PYDC2_TAC 1->0
PYDC2_GCC 1->0
PYDC2_GCT 1->0
PYDC2_GTC 1->0
PYDC2_GGA 1->0
PYDC2_GGG 1->0
APOBEC3C_CCC 0->1
C8H8ORF74_AAT 0->1
GDNF-AS1_AAC 0->1
GDNF-AS1_ACC 0->1
GDNF-AS1_AGT 1->0
GDNF-AS1_CCG 0->1
GDNF-AS1_CGG 0->1
GDNF-AS1_TCC 0->1
GDNF-AS1_TGC 0->1
GDNF-AS1_GAG 0->1
ZNF561_AGG 0->1
ZNF561_TTA 0->1
ZNF560_TAG 1->0
CLC_CTC 0->1
ZNF223_CCC 0->1
ZNF223_CGG 1->0
ZNF223_GGC 1->0
COX5A_AGC 0->1
APOL2_TCG 0->1
CCL4L2_AAA 0->1
CCL4L2_ATC 0->1
CCL4L2_AGG 1->0
CCL4L2_CTA 1->0
CCL4L2_CGG 0->1
CCL4L2_GCG 1->0
CCL4L2_GTA 1->0
COX7A2L_CAC 0->1
EVPLL_TAT 0->1
ZNF91_CGC 0->1
RUSC1-AS1_TTG 0->1
RUSC1-AS1_GTA 0->1
RAB40AL_GCT 0->1
RAB40AL_GCG 1->0
ZNF749_TCG 0->1
ZNF695_CAC 0->1
ZNF776_ACG 0->1
PRR4_ACT 0->1
PRR4_TTG 1->0
ZNF682_ACG 0->1
PAGE3_CTC 0->1
PAGE3_TCC 0->1
CLLU1OS_ACC 1->0
CLLU1OS_TAA 0->1
CLLU1OS_TGC 0->1
ATP11AUN_TCG 1->0
RNF113B_CCT 0->1
PRKACG_ATT 1->0
PRKACG_TCA 1->0
PRKACG_GCA 1->0
CARD18_ACT 0->1
CEACAM7_TTG 1->0
CEACAM7_GCG 1->0
ARL17A_ACG 1->0
ARL17A_CAA 1->0
ARL17A_CCC 1->0
ARL17A_CGA 1->0
ARL17A_CGC 1->0
ARL17A_TAC 1->0
ARL17A_TCC 1->0
ARL17A_TTA 1->0
ARL17A_GAC 1->0
ARL17A_GCA 1->0
TWNK_CCT 1->0
CALCA_TAC 1->0
CALCA_TGC 1->0
A1CF_CGG 1->0
CXHXORF56_CAC 1->0
CXHXORF56_TCG 1->0
COQ10A_CGC 1->0
ELOC_GGA 1->0
KIF7_TAA 0->1
WBSCR28_TAC 1->0
CT83_ATC 1->0
PNOC_AAC 1->0
PNOC_TGC 1->0
PNOC_TGT 1->0
FAS_TCA 1->0
FRAT2_CAC 1->0
CXCR6_CGG 1->0
LGALS7_ACC 1->0
SPINK6_CAA 1->0
DDX19B_GGT 1->0
FXR2_ATA 1->0
EQTN_CTT 1->0
CDH3_TCG 1->0
HIRIP3_GGT 1->0
HMGCR_GCG 1->0
HNF1A_TCG 1->0
MISP3_CGA 1->0
NUDT7_ATA 1->0
PRR23B_GAT 1->0
MYL12A_AGG 1->0
MYL12A_TAT 0->1
MYL12A_TTA 0->1
MYL12A_GCG 1->0
CCL3_GAA 1->0
CFHR2_CAC 1->0
CFHR2_TAG 0->1
ZNF71_GCT 1->0
GSTA1_CGC 0->1
GSTA1_CGT 1->0
DPPA2_AAC 1->0
ANXA8L1_ACT 0->1
ANXA8L1_CGT 0->1
LAIR2_GTA 0->1
ZFP69B_GCA 1->0
LEUTX_TAA 0->1
ASAH2B_AGG 1->0
ASAH2B_CTA 1->0
ASAH2B_TCT 1->0
CKMT1B_ACG 1->0
CKMT1B_GGG 1->0
ZNF233_GCA 1->0
WASH1_GTT 1->0
RNASE7_GCT 1->0
GPR32_GGT 1->0
IGLL1_TTT 1->0
RBM4_GCG 1->0
HBA2_GAT 1->0
LCE3D_ACA 1->0
LCE3D_GTC 1->0
KRT85_CCG 1->0
ZNF670_CGC 0->1
ZNF670_TCG 0->1
ZNF880_CGC 1->0
ZNF669_CCG 1->0
ZNF669_TAA 1->0
ZNF669_TGA 0->1
ZNF616_TAA 1->0
ZNF616_TAG 0->1
IL-15L_ACA 0->1
IL-15L_GCG 0->1
EFCAB1_ATT 1->0
MAGEA10_CGT 1->0
MAGEA10_TTA 1->0
CAVIN4_GGA 1->0
RTL6_CAT 1->0
HSD3B1_TTA 1->0
CYB561_CAT 1->0
RETREG2_GTT 1->0
TEX48_ACG 0->1
TEX48_CCT 1->0
TEX51_TGA 0->1
OBP2B_GAT 1->0
CRISP3_CGA 1->0
ALKAL2_AGT 1->0
TUBB2B_GCT 1->0
SERP2_TGT 1->0
JPT2_TTG 1->0
UFD1_ATA 1->0
PIMREG_ACA 1->0
PYCR3_ATA 1->0
PYCR3_GTT 1->0
GNG14_TTT 0->1
TEX46_TGT 1->0
PRM1_GTT 0->1
PRM1_GTG 0->1
SRY_GTA 1->0
CUNH20ORF202_CGA 1->0
CUNH5ORF47_GTT 1->0
SAA1_ACC 0->1
CUNH2ORF61_CTC 0->1
GZMH_TAG 0->1
CUNH20ORF194_TAG 1->0
IFI27_TAA 0->1
SELENOS_TTT 1->0
CUNH9ORF85_CGG 0->1
CUNH15ORF52_CGT 1->0
HSD3B2_ACG 1->0
CUNH1ORF100_TCT 1->0
CUNH18ORF63_CGA 1->0
S100A7A_ATT 0->1
S100A7A_CCT 1->0
S100A7A_CGC 1->0
S100A7A_CGG 1->0
S100A7A_TGA 0->1
S100A7A_TGC 1->0
S100A7A_GTG 1->0
S100A7A_GGA 0->1
SPRR1B_CAT 0->1
LUZP4_TGC 1->0
HBA2_ATT 0->1
HBA2_GTA 0->1
TCEAL2_TAT 1->0
OCM_CGT 0->1
KIAA1731NL_GTT 0->1
GZMH_CAT 1->0
ZNF425_GTA 1->0
SULT1C2_ATA 1->0
TEAD1_TAA 0->1
TEAD1_TGA 1->0
MYBL2_TAG 0->1
HILPDA_CCC 1->0
MME_TAA 0->1
MME_TGA 1->0
HEPN1_CCC 1->0
WFDC10B_ACG 0->1
NAT16_TAA 0->1
SLC25A5_CAC 1->0
IFITM1_TCT 1->0
RIMBP3C_TGA 1->0
NDP_GTG 1->0
SMCR8_ATA 1->0
VNN3_GCG 1->0
CS_TGA 0->1
TMSB10_TGA 0->1
KIAA1731NL_GTA 0->1
HRASLS2_CAA 1->0
PRAC2_ATC 1->0
PRAC2_CTA 1->0
PRAC2_TCA 1->0
PRAC2_GAT 1->0
RTL10_ACG 0->1
MAGEB4_TGA 1->0
LHFPL6_TCG 0->1
SPRR1A_AAC 0->1
SPRR1A_AGT 0->1
SPRR1A_TAC 0->1
SPRR1A_GTA 0->1
CCL7_GTA 1->0
MAGEA4_CGC 1->0
CYP26B1_AGG 0->1
CYP26B1_CCA 0->1
CYP26B1_TGT 0->1
OPRPN_GAT 1->0
OPRPN_GTC 1->0
GSTA3_GTC 0->1
ZNF14_TTA 0->1
FOXD4_AAT 1->0
FOXD4_TAG 1->0
HBB_TAA 1->0
HBB_TGA 0->1
KRTAP13-2_CTT 0->1
SCO2_ATA 0->1
SCO2_TTA 0->1
SCO2_GTA 0->1
CTRB2_TCA 0->1
KLLN_ATC 0->1
KLLN_GCA 0->1
TCP10_CTT 0->1
TCP10_GTA 0->1
PRAMEF20_TAG 0->1
PRAMEF20_TGA 1->0
SRSF8_AAT 0->1
SRSF8_CTT 0->1
SRSF8_GCG 1->0
H2AFV_CCG 0->1
H2AFV_CTT 0->1
H2AFV_TAG 0->1
H2AFV_GAA 0->1
H2AFV_GAT 0->1
APOBEC3C_CTA 1->0
APOBEC3C_TTG 0->1
SCGB1D1_ACT 0->1
SCGB1D1_AGT 0->1
SCGB1D1_CAC 0->1
SCGB1D1_CGA 0->1
SCGB1D1_CGC 1->0
SCGB1D1_GTA 0->1
SCGB1D2_TCG 1->0
COX6A2_TTT 0->1
COX6A2_GCG 1->0
CD33_AGT 0->1
CD33_CGA 0->1
ZNF564_CGT 0->1
ZNF564_TCG 1->0
SMIM2_AAC 0->1
CYB561D2_AGA 0->1
PYHIN1_CGT 1->0
KLRC1_CGG 0->1
KLRC1_TGA 0->1
CLC_CTT 1->0
CLC_CGC 0->1
CLC_TAG 0->1
SPHAR_ATT 1->0
SPHAR_AGA 1->0
SPHAR_GAG 1->0
SPHAR_GCC 1->0
CUNH3ORF56_GCG 0->1
CCL3L3_CAA 0->1
CCL3L3_TAT 0->1
COX8A_CGC 1->0
COX8A_TTG 1->0
COX8A_GAT 0->1
H2AFY2_CGT 1->0
H2AFY2_TAT 1->0
H2AFY2_TTA 1->0
KRTAP27-1_GCG 1->0
H2AFX_AAT 1->0
H2AFX_CCA 1->0
H2AFX_TAA 1->0
H2AFX_GTT 1->0
KRTAP13-1_TTG 1->0
KRTAP13-1_GAC 1->0
KRTAP13-1_GAG 1->0
SCO1_ACG 1->0
CYP20A1_ACG 0->1
COX6B2_AAT 0->1
COX6B2_ACA 0->1
COX6B2_CCT 0->1
COX6B2_TCG 1->0
COX6B2_GTT 0->1
COX6B2_GGA 0->1
HDGFRP3_ATA 1->0
HIST2H2AB_CGA 1->0
HIST2H2AB_TTG 1->0
HIST2H2AB_GCA 1->0
COX8C_AAT 1->0
COX8C_AGA 1->0
COX8C_AGG 1->0
COX8C_CCG 1->0
COX8C_CTT 1->0
COX8C_CGG 1->0
COX8C_TTA 1->0
COX8C_TGT 1->0
CUNH16ORF89_CTT 1->0
TMEM250_AAA 0->1
CUNH12ORF10_ATA 1->0
SELENOS_CGT 1->0
CUNH10ORF128_TCA 1->0
CUNH10ORF128_GTT 1->0
CUNH11ORF49_ACG 1->0
CATSPERZ_CGT 1->0
PSMB6_CCC 1->0
CUNH1ORF189_CTC 1->0
CUNH11ORF57_GTT 1->0
CUNH11ORF54_TAA 1->0
CUNH11ORF54_TGA 0->1
MYL3_TAA 0->1
CUNH4ORF32_CTC 1->0
CUNH15ORF65_GCT 1->0
CUNH20ORF85_GCC 1->0
TTC30B_ACG 1->0
RPL4_GAC 1->0
CUNH20ORF96_ATA 1->0
CUNH20ORF96_TTT 1->0
PTPA_CGA 1->0
JPT2_CGT 1->0
CAVIN2_CCA 1->0
CUNH6ORF201_TGC 1->0
TUBA3E_TCG 1->0
JUNB_TGT 0->1
PYCR3_CTT 1->0
PYCR3_GTA 1->0
CUNHXORF36_CGA 1->0
CUNHXORF36_GCG 1->0
DMKN_CCA 1->0
REEP6_CTT 1->0
CCBL1_TAG 0->1
TIMM29_CGA 1->0
FAM155B_TCG 1->0
CUNH19ORF66_AAT 1->0
KIAA1045_CTA 1->0
CUNH10ORF10_TCA 1->0
CUNH14ORF105_GCT 1->0
CUNH19ORF70_AAC 1->0
CASTOR1_CGA 1->0
CUNH8ORF22_AGC 1->0
CUNH1ORF54_TGG 1->0
CUNH11ORF87_AAA 1->0
CUNH1ORF123_AGA 0->1
CUNH1ORF123_TTA 0->1
CUNHXORF56_CTT 1->0
CUNH18ORF21_CCG 1->0
CUNH19ORF57_ATT 1->0
CUNH19ORF57_TTA 1->0
CUNH19ORF53_GAG 1->0
CUNH1ORF158_AGT 1->0
CUNH1ORF158_GCC 1->0
CUNH10ORF62_TAG 0->1
CUNH6ORF106_CGC 1->0
CUNH12ORF73_TAA 0->1
CUNH1ORF100_ATC 1->0
CUNH17ORF49_ACC 1->0
CUNH7ORF72_TAG 0->1
CUNH8ORF89_AAT 1->0
CUNH8ORF82_GCA 1->0
CUNH2ORF54_GAA 1->0
IL32_ATC 1->0
CUNH17ORF58_ACT 1->0
GIMAP5_CGC 1->0
BMP8A_GAA 1->0
TRIQK_GCC 1->0
EEF1AKMT2_CGC 0->1
EEF1AKMT2_TCC 1->0
EEF1AKMT2_GCC 1->0
EEF1AKMT2_GTA 1->0
CUNH22ORF39_ATT 0->1
CUNH22ORF39_TCT 0->1
CUNH22ORF39_TTA 0->1
ZNF585B_CGC 1->0
CUNH12ORF76_CCG 1->0
CUNH12ORF76_CGA 1->0
CUNH12ORF76_TAA 1->0
CUNH12ORF76_GTA 1->0
LAIR2_CTA 1->0
LAIR2_TGT 0->1
CARD16_ACG 1->0
RHOXF2B_TAA 1->0
RHOXF2B_TGA 0->1
ALPPL2_AGA 1->0
C20H16ORF86_TTC 0->1
C20H16ORF86_TTT 0->1
C20H16ORF78_TAA 0->1
PGBD4_TAA 0->1
PGBD4_TGA 1->0
ZNF709_TTA 0->1
CASC10_ACA 0->1
CASC10_AGT 0->1
CASC10_GTA 0->1
PYDC2_AGA 1->0
ZNF420_GCG 1->0
ZNF850_TAA 1->0
LIME1_TCA 1->0
SLC16A8_TAA 0->1
PARK7_CTC 1->0
SMPX_CTG 1->0
HSPB3_GCC 1->0
LPAR6_TGA 0->1
ADM_AAA 1->0
GAD1_TTA 1->0
PLK1_TAA 0->1
LURAP1L_TAG 0->1
NEUROD4_TGA 0->1
CCNB1IP1_TGA 0->1
CLDN3_TAA 0->1
CUNH12ORF76_TTA 1->0
CUNH12ORF76_TGA 1->0
MAGEB10_CCG 1->0
MAGEB10_TAA 0->1
MAGEB10_TGA 1->0
MRFAP1L1_ACG 1->0
MRFAP1L1_AGT 1->0
MRFAP1L1_TTT 0->1
ZKSCAN3_CGT 0->1
SCGB2A1_CAC 1->0
SCGB2A1_CCC 0->1
SCGB2A1_CCT 1->0
SCGB2A1_TAC 1->0
SCGB2A1_GGA 1->0
SCGB2A1_GGT 0->1
SCGB2A1_GGG 1->0
C20H16ORF78_CTT 0->1
C20H16ORF78_TCG 0->1
RTL10_ATA 0->1
RTL10_GCG 0->1
CUNH11ORF71_CAT 0->1
CUNH11ORF71_TCG 1->0
MAGEA10_TGT 1->0
KRTAP8-1_AGG 0->1
KRTAP8-1_GGT 1->0
CYB5R1_ATA 1->0
CUNH20ORF173_GGA 1->0
HCCS_ATA 0->1
HCCS_AGC 1->0
COX4I2_AAT 0->1
COX4I2_CAA 1->0
COX4I2_GCA 1->0
COX4I2_GTT 1->0
DMAC1_GAC 1->0
MYMX_ATT 0->1
MYMX_TAC 0->1
MYMX_TCA 0->1
LHFPL6_CAA 0->1
LHFPL6_GTT 0->1
UQCR10_AAG 1->0
UQCR10_TGA 0->1
UQCRQ_TCA 0->1
UQCRQ_TCT 0->1
UQCRQ_TCG 1->0
SPRR1A_AAT 0->1
CUNH4ORF33_GTC 1->0
CRYGA_TTT 0->1
TRIR_CTT 0->1
TRIR_CGT 0->1
CYP26C1_AGA 1->0
CYP26C1_GTA 1->0
KRTAP26-1_AAG 0->1
KRTAP26-1_ATA 0->1
KRTAP26-1_TTA 0->1
KRTAP26-1_TGA 0->1
KRTAP26-1_GTT 0->1
CYP26A1_TAT 0->1
GSTA3_CGC 0->1
GSTA3_CGG 0->1
CYB5R2_TCG 0->1
MESD_GTT 1->0
COX7B2_TCC 0->1
COX7B2_TCT 1->0
COX7B2_GGG 1->0
TAS2R41_CGG 1->0
KRTAP13-2_CTA 0->1
KRTAP13-2_TGG 0->1
COA5_AGG 0->1
COA5_CTC 1->0
COA5_GCC 1->0
CUNH19ORF84_ATA 0->1
CUNH19ORF84_ATC 1->0
KRTAP11-1_CGC 0->1
BCLAF3_CGC 1->0
EIPR1_CCT 1->0
DIO1_TAC 1->0
TCP10_TTA 0->1
COX19_CAT 0->1
COX19_CTC 1->0
COX19_CTT 0->1
COX19_TCT 1->0
FAM240A_CGC 1->0
FAM240A_CGT 0->1
FAM240A_TTG 0->1
PNMA6F_ATA 1->0
PNMA6F_GTA 1->0
SPINK9_TAA 0->1
SPINK9_TGA 1->0
H2AFV_AGG 0->1
H2AFV_TGA 0->1
CASTOR2_TCT 1->0
RETREG1_GCG 1->0
RETREG2_GCG 1->0
CUNH12ORF54_TTG 0->1
CUNH12ORF54_GTC 0->1
ESS2_CGT 1->0
ESS2_TGC 0->1
ESS2_GTA 1->0
CYP39A1_GCG 1->0
TEX51_TCA 1->0
TEX51_GCA 1->0
CUNH8ORF48_GTG 1->0
DMAC2_TGA 0->1
SAA4_GTT 0->1
CUNH12ORF74_CAT 1->0
CUNH12ORF74_CGT 0->1
CUNH12ORF74_GGT 1->0
H1F0_AAT 0->1
H1F0_GTA 0->1
KRTAP24-1_CAT 1->0
CYBB_CCG 1->0
CYBB_TCG 1->0
CYBA_AAA 1->0
CYBA_CCA 1->0
CUNH2ORF74_ATC 1->0
CUNH2ORF74_TTC 1->0
CUNH2ORF74_TGT 1->0
CUNH3ORF56_AAA 0->1
CUNH3ORF56_GTA 0->1
CUNH3ORF56_GTT 0->1
CUNH3ORF56_GGT 0->1
PNMA8B_ATA 1->0
TMEM269_ACT 1->0
TMEM269_AGA 1->0
CUNH22ORF15_TAA 0->1
KIR3DL2_ACG 0->1
HBA1_GAT 1->0
CYB5D1_ACT 1->0
CYB5D1_AGG 0->1
CYB5D2_CAT 1->0
ZNF660_TCC 1->0
PTPN20B_ACC 1->0
PTPN20B_ATA 1->0
PTPN20B_ATC 1->0
PTPN20B_ATT 1->0
PTPN20B_CAC 1->0
PTPN20B_TAC 1->0
PTPN20B_TGC 1->0
PTPN20B_GTG 1->0
EMR1_TCG 1->0
AQP12A_AAA 1->0
AQP12A_AAT 1->0
AQP12A_TTA 0->1
AQP12A_GTA 1->0
UGT2B17_CGG 0->1
CELA2A_CTT 1->0
CTRB1_GTT 1->0
ITLN2_GTA 0->1
BTNL10_AAA 1->0
FAM24A_CCC 1->0
FTH1P18_CGT 1->0
ZNF845_TAG 0->1
CKLF_TAT 1->0
PRR34_AAG 0->1
PRR34_AGT 0->1
PRR34_CTT 0->1
PRR34_TCT 0->1
PRR34_TTT 0->1
PRR34_GAC 0->1
PRR34_GAT 0->1
PRR34_GAG 0->1
PRR34_GGA 0->1
CD1A_TAA 1->0
CD1A_TGA 0->1
RNASE8_GCT 0->1
SPDYE4_CTA 0->1
SPDYE4_GCG 1->0
CYB5R3_AGA 0->1
CYB5R3_CAA 1->0
CYB5R3_GCG 0->1
MAGEB1_TAG 1->0
MAGEB1_TGA 0->1
KRTAP27-1_CTA 1->0
KRTAP27-1_CTT 1->0
KRTAP27-1_TAT 1->0
H2AFX_CTT 1->0
H2AFX_TCT 1->0
H2AFX_TGA 1->0
MAGEB5_CGG 1->0
KRTAP13-1_ATC 1->0
KRTAP13-1_CAA 1->0
KRTAP13-1_CAT 1->0
KRTAP13-1_CGG 1->0
KRTAP13-1_GAT 1->0
SCO1_AGT 1->0
COX6B2_CTC 0->1
COX6B2_TGT 1->0
ZAK_CGT 0->1
PCDHB11_CGA 0->1
PCDHB11_TAA 1->0
PCDHB11_TAG 0->1
GBP3_TAG 1->0
MAGEB18_TAA 1->0
MAGEB18_TGA 0->1
HDGFRP3_ACG 1->0
HDGFRP3_TTA 1->0
HIST2H2AB_GAT 1->0
COX8C_AAA 1->0
COX8C_ATT 1->0
COX8C_AGC 1->0
COX8C_TCA 1->0
UQCC_TCG 0->1
LUZP6_AGA 1->0
LUZP6_AGG 0->1
LUZP6_CAT 0->1
CUNH2ORF73_TAC 1->0
DEFB108B_AAA 1->0
DEFB108B_GGT 0->1
MS4A6E_TGA 1->0
NAT2_CGT 1->0
IFI27_AGG 1->0
IFI27_TAG 1->0
MIR205HG_CGC 0->1
MIR205HG_GCA 1->0
MIR205HG_GTT 1->0
MIR205HG_GGT 1->0
NOS1AP_GGG 1->0
PATE4_TAA 0->1
ORAI1_TAG 0->1
KIAA1598_TAG 0->1
OLFM2_TGA 0->1
PSMD10_TTC 1->0
LOR_TAA 1->0
LOR_TAG 0->1
GPR116_CGT 1->0
KCNE1L_CGA 0->1
ARMCX2_CGA 1->0
GSTM2_GGT 1->0
CLEC4C_CTA 0->1
SCGB2B2_CTA 0->1
CRYBG1_TGA 0->1
CAVIN4_CCG 1->0
TLNRD1_ACA 0->1
TLNRD1_CAA 0->1
TLNRD1_CTT 0->1
NSG2_AGG 0->1
DEFB4B_TCA 0->1
SPART_TAA 0->1
SPART_TGA 1->0
RTL9_TAA 1->0
RTL9_TAG 0->1
TMEM121B_CAA 0->1
TMEM121B_GTT 0->1
EIPR1_GGT 0->1
CUNH1ORF226_TTA 0->1
CUNH5ORF47_ACT 1->0
RETREG1_CGG 0->1
ZIM3_ATA 1->0
ESS2_ATA 0->1
TEX51_TCT 1->0
CUNHXORF66_CGC 1->0
DMAC2_TTA 0->1
ACP4_CGT 0->1
ACP4_TTA 0->1
CUNH1ORF61_AAT 1->0
CUNH1ORF61_ATA 1->0
PABPC4L_TGA 0->1
DUXB_GCG 0->1
REG1A_CGG 1->0
ZNF556_TTA 1->0
CUNH3ORF84_CGT 1->0
CUNH4ORF32_ATC 1->0
FDCSP_TGT 0->1
CUNH5ORF30_ATA 0->1
GNG14_ACG 0->1
GNG14_GGG 1->0
PYDC1_GTT 0->1
CUNH11ORF86_CTT 0->1
TEX47_CGA 1->0
RRAD_TAG 1->0
GATD1_ATA 0->1
GATD1_GTA 0->1
CUNH2ORF66_TCA 1->0
CUNHXORF40B_CAT 0->1
CUNHXORF40B_GCG 1->0
MESD_TGA 0->1
NME2_TAG 0->1
FLRT2_TAA 0->1
FLRT2_TGA 1->0
C1H9ORF135_TCG 0->1
CST9L_GGG 1->0
C1QTNF9_TCA 1->0
CORT_TTG 1->0
TAAR4_AGA 1->0
UQCRQ_GGA 1->0
FAM188B2_TCG 1->0
NUDT11_AGT 1->0
PGA5_CCG 0->1
PGA5_CTA 0->1
PGA5_CGA 0->1
COX4I1_TCA 0->1
COX4I1_TGT 0->1
COX4I1_GAC 1->0
COX4I1_GTC 1->0
COX4I1_GGA 0->1
COX4I1_GGT 0->1
SAA1_GCG 0->1
SPATA31C2_TAG 0->1
CYP4B1_CAA 1->0
CYP4B1_GCG 1->0
CYP11B2_TCG 0->1
ZNF781_CCA 1->0
ZNF781_TGC 1->0
ZNF781_GCT 1->0
FOLR3_AGA 0->1
FOLR3_TAA 0->1
FOLR3_TGA 1->0
SPIN2B_TCG 1->0
H3F3C_AGC 1->0
H3F3C_TCG 1->0
TPSAB1_ACG 0->1
TPSAB1_ATA 0->1
TPSAB1_AGA 0->1
CD300LD_TGC 1->0
PCDHB8_TAA 0->1
PRR34_CTA 0->1
ZNF562_ATA 0->1
ZNF562_CGC 1->0
ZNF562_TTA 0->1
ZNF562_TTG 0->1
ZNF562_GAT 0->1
SPATA8_CGC 1->0
SPATA8_TAA 1->0
SPATA8_TAC 1->0
SPATA8_TCG 1->0
ALKAL2_TAA 1->0
ALKAL2_TGA 0->1
ALKAL2_GGT 1->0
C1QTNF12_TGT 1->0
SEM1_TCC 1->0
ADA2_TGC 1->0
PLPPR3_AGT 1->0
RRAS2_TAG 0->1
SIRT1_TAG 0->1
SELENOK_GCG 0->1
LY6L_CTT 1->0
DEFB115_TAG 0->1
LRRC37A_TAG 0->1
EPPIN_GGC 1->0
GLYATL1_TAG 1->0
GLYATL1_TGA 0->1
ZNF781_CGA 1->0
ACSM6_GCG 0->1
SMIM2_GTT 1->0
FAM156B_ATT 0->1
FAM156B_TTA 1->0
FAM156B_GTT 1->0
ZNF547_ATC 1->0
CEACAM5_TCG 1->0
TPSAB1_AGT 0->1
TPSAB1_GCT 0->1
TPSAB1_GTT 0->1
SPRR1B_CAA 0->1
AQP12A_AGA 0->1
AQP12A_GAT 0->1
AQP12A_GTT 1->0
SLC52A1_CGA 0->1
TMEM155_CCT 0->1
CXHXORF40B_CCG 1->0
CXHXORF40B_TCG 1->0
TAAR3_CGT 1->0
DEFB4B_TTA 0->1
TPRX1_AGA 1->0
FAM209A_CGT 0->1
PGA5_AAA 1->0
PGA5_CGG 1->0
PGA5_TGA 1->0
MYCT1_CGG 1->0
LCE5A_ACT 1->0
LCE5A_GTC 1->0
LCE5A_GTT 0->1
PRR21_TGT 1->0
SPHAR_CTG 0->1
PRAC1_CAA 0->1
PRAC1_TCT 0->1
GPR78_TTA 0->1
ACSM6_TAA 1->0
ZNF589_ATA 1->0
ZNF589_CGC 1->0
ZNF589_CGT 1->0
ZNF589_TCG 1->0
METTL2B_CGT 0->1
TMEM31_CTA 0->1
HEPN1_TGT 1->0
FAM86A_TAG 1->0
ADC_CGT 0->1
EFCAB4A_CAT 0->1
CFC1B_CGT 1->0
CFC1B_TCT 0->1
CUNH16ORF82_ATT 1->0
CUNH6ORF10_CCG 0->1
DGCR6_CTT 1->0
DGCR6_GGT 1->0
APOBEC3A_GTA 0->1
BEX2_TCG 0->1
CENPS_TGA 0->1
CUNH6ORF136_CGA 1->0
CUNH1ORF53_CAA 1->0
CENPS_TAA 0->1
CUNH12ORF45_TTA 1->0
CUNH11ORF68_GTA 1->0
CUNH15ORF39_TGA 0->1
CAVIN3_GGT 1->0
CXHXORF56_CAT 1->0
CUNH10ORF99_ACA 1->0
CLEC20A_TGA 0->1
MARF1_TGA 0->1
PYCR3_GAT 1->0
CUNH1ORF87_TCG 0->1
CUNH11ORF97_TCG 0->1
TEX50_CGA 0->1
FER1L4_TAA 1->0
FER1L4_TGA 0->1
EEF1AKMT2_GCT 1->0
EEF1AKMT2_GTC 1->0
FCGR3A_TGA 0->1
BTN2A1_CCG 0->1
APOL3_CCG 0->1
IFITM3_CCT 1->0
ULBP1_ACG 0->1
CTRB1_GCA 1->0
PCDHA11_TAA 0->1
KCNE1L_CCT 1->0
SP140L_TAG 0->1
IGLL1_CAA 1->0
IGLL1_CAT 1->0
SELENOI_CGC 0->1
SELENOI_TGA 0->1
CUNHXORF56_CAT 0->1
CENPS_ACT 1->0
DEFB114_CCT 0->1
NAPRT1_GTT 0->1
OAZ1_TCA 0->1
OAZ1_TTA 0->1
NXF2B_TCG 0->1
IL8_CCT 0->1
IL8_TTA 0->1
RABL5_CGC 1->0
RAB7L1_CGT 1->0
RAB7L1_TTA 0->1
PIDD_TAG 0->1
KIAA1875_TTA 1->0
CUNH14ORF169_TAG 1->0
CUNH14ORF169_TGA 0->1
CUNH12ORF60_GCG 0->1
PABPC1L2A_ATA 1->0
PABPC1L2A_TCT 1->0
PABPC1L2A_TGT 1->0
SPRR2D_TCA 0->1
C19H17ORF50_ACT 1->0
C19H17ORF50_CGA 1->0
C19H17ORF50_TGT 1->0
C19H17ORF50_GCT 1->0
C10H15ORF65_AGC 1->0
C10H15ORF65_GCC 1->0
C10H15ORF61_CAT 1->0
CEACAM4_AGA 1->0
HBB_CCC 0->1
RPL39L_CGA 1->0
RPL39L_CGT 1->0
ERG28_GAT 1->0
CFC1_TAT 0->1
DMAC1_CTA 1->0
DMAC1_TAT 0->1
DMAC1_TTG 0->1
MYMX_AAA 1->0
UQCRQ_TGC 1->0
NSG1_TAG 0->1
NSG1_TGA 1->0
TRIR_TCT 1->0
TLNRD1_TCA 0->1
TLNRD1_GCA 0->1
NSG2_AAT 0->1
MESD_CTA 0->1
MESD_TAT 0->1
SPART_CCG 0->1
SPART_CGC 0->1
BCLAF3_CTC 0->1
KIRREL1_ATA 0->1
KIRREL1_CTA 0->1
ESS2_ATT 0->1
DMAC2_ACA 0->1
DMAC2_ACT 0->1
DMAC2_GTA 1->0
ACP4_AGT 0->1
PAXX_TAT 1->0
XCL2_CCT 1->0
IFI27L1_AGT 0->1
CYB5R1_GCG 0->1
CYB5R1_GTA 0->1
PRR23A_CGT 0->1
MYMK_TTG 0->1
UQCR10_CTA 1->0
UQCR10_TAG 1->0
UQCR10_GAA 1->0
UQCRH_TCT 0->1
UQCRH_GCT 1->0
DEFB4B_TCT 1->0
C1H9ORF85_TGC 0->1
CYP26A1_AGA 0->1
CYP26A1_CGT 1->0
H1FOO_ATT 1->0
H1FOO_CTT 1->0
EIPR1_AAA 0->1
EIPR1_ATT 0->1
EIPR1_TCA 0->1
FUT5_AAA 1->0
FUT5_CAA 1->0
CYP27B1_TTA 0->1
COX17_CAT 0->1
COX17_GCT 0->1
FAM240A_CAA 1->0
CYB561_TCA 0->1
RETREG1_TAA 0->1
RETREG1_TAG 1->0
SCGB1D2_ACT 1->0
SCGB1D2_GGG 1->0
FAM24B_GGG 1->0
COX5A_ACC 0->1
COX5A_CAA 1->0
COX5B_CGG 1->0
CYBA_GTA 1->0
CUNH19ORF33_GTC 1->0
COX7A1_TAT 1->0
CCL3L3_CTA 0->1
CCL3L3_CGC 1->0
GSTM1_GTT 1->0
C19H17ORF50_CTA 1->0
C19H17ORF50_CGT 1->0
C8H8ORF58_ATA 0->1
C10H15ORF65_ACG 1->0
C10H15ORF65_TTA 1->0
C10H15ORF61_CCT 1->0
C10H15ORF61_CGA 1->0
C10H15ORF61_CGT 1->0
C10H15ORF61_TTG 1->0
FAM156B_GCT 0->1
PRR23B_ACT 0->1
PRR23B_TAT 0->1
MYL12A_ACT 1->0
MYL12A_CCA 1->0
MYL12A_TGC 1->0
MYL12A_GTC 1->0
GSTA1_CGA 0->1
SSX1_CTT 0->1
SSX1_GTA 0->1
ACOT1_CTA 0->1
CHRFAM7A_AGA 0->1
ITLN2_CGA 0->1
CCL15_TGG 0->1
CARD16_GCG 0->1
GBP7_CGA 0->1
FAM127A_TCC 0->1
MBD3L3_GTA 0->1
GSTA2_GCG 0->1
NOP53_GTA 0->1
RABL2A_TGA 0->1
RABL2A_GCG 0->1
UQCR11_TTA 0->1
UQCR11_GCA 0->1
FDCSP_GAT 1->0
C1QTNF9B-AS1_ATC 1->0
C1QTNF9B-AS1_TGT 0->1
C1QTNF9B-AS1_GCG 0->1
KRT6B_ACG 0->1
KRT6B_CCG 1->0
KRT6B_TAA 0->1
KRT6B_TGA 1->0
RNASE8_ATT 0->1
RNASE8_TAT 0->1
SPDYE4_AAT 0->1
CYP7B1_TAA 0->1
AKR1C1_CCG 1->0
CUNH8ORF4_GGA 0->1
CUNH8ORF4_GGG 1->0
CUNH11ORF57_GGA 1->0
CUNH11ORF98_TCT 1->0
CUNH10ORF95_TAT 0->1
CAMK2N1_ACA 1->0
GNG14_GGA 0->1
CUNH17ORF98_GTA 0->1
C1QTNF5_TGA 1->0
CUNH11ORF86_TAG 0->1
CUNH9ORF50_AAT 1->0
FBXW10_TAA 0->1
FBXW10_TGA 1->0
ID1_TGG 1->0
CYP7B1_TAG 0->1
EEF1AKMT2_TGA 1->0
MAGEA10_TGA 1->0
GSTA3_ACC 0->1
GSTA3_TCC 0->1
GSTA3_TGT 0->1
KIR3DL1_ATT 0->1
KIR3DL1_GTA 0->1
UGT3A1_TCA 0->1
OBP2A_GAT 0->1
FCGR3B_CGA 1->0
SERPINB13_TAG 1->0
APOL3_ATA 1->0
ULBP1_GGG 1->0
ORM2_GTA 0->1
ORM2_GGT 0->1
GBA3_AGT 1->0
GBA3_CCG 1->0
GBA3_TCG 0->1
GBA3_GCG 0->1
CHRFAM7A_CGA 0->1
CHRFAM7A_TGA 0->1
ASAH2B_CGA 1->0
ASAH2B_TTG 1->0
ASAH2B_GCG 1->0
MICA_TCG 1->0
DEFA6_ACA 0->1
DEFA6_AGG 0->1
DEFA6_CCA 0->1
DEFA6_CGA 1->0
DEFA6_CGT 0->1
DEFA6_GAC 0->1
CDR1_CGT 0->1
CDR1_GCA 1->0
SLFN13_TAG 1->0
XCL2_ACT 1->0
XCL2_CTT 1->0
XCL2_CGA 1->0
XCL2_GGT 1->0
GPX6_GTT 0->1
AKR1C3_TCG 0->1
LYZL1_TCC 0->1
FCN3_GTA 1->0
CEACAM6_TCG 0->1
TIMM23B_TGC 1->0
SPINK14_GAG 0->1
PNMA6A_AAA 0->1
LAIR2_CCA 0->1
FOXR2_GTA 0->1
FXYD2_GCC 1->0
MYL12B_CCC 1->0
S100A7_CCC 1->0
CDKN1C_TAA 0->1
TUBA3E_TAG 0->1
TUBA3E_TGA 1->0
TF_CGA 1->0
MSRB1_CCG 1->0
MSRB1_TCT 0->1
MSRB1_GCT 1->0
IGLL5_CAC 1->0
BORCS8_CAC 0->1
BORCS8_CGG 0->1
BORCS8_TTA 1->0
HAGHL_CCG 0->1
C1H19ORF12_ATA 1->0
C1H19ORF12_CAA 1->0
C1H19ORF12_TAT 1->0
FDCSP_CAA 0->1
COPS9_CTC 0->1
HMGN5_ACA 0->1
HMGN5_ATT 0->1
MCRIP1_CAA 1->0
MCRIP1_TGT 1->0
C1H9ORF16_ATT 1->0
C1H9ORF16_AGA 1->0
C1H9ORF16_CAT 1->0
C1H9ORF16_CCA 1->0
C1H9ORF16_TCA 1->0
C1H9ORF16_TCT 1->0
C1H9ORF16_TGC 1->0
C1H9ORF16_GGT 1->0
PLPPR1_TTA 0->1
C1H19ORF12_ACC 1->0
C1H19ORF12_AGC 1->0
C1H19ORF12_TCC 1->0
C1H19ORF12_TCT 1->0
C1H19ORF12_TGC 1->0
C1H9ORF16_AGC 1->0
C1H9ORF16_CCG 1->0
C1H9ORF16_TCG 1->0
C1H9ORF16_GCG 1->0
C1H9ORF16_GGC 1->0
ZNF571_TAA 1->0
ZNF571_TGA 0->1
TMEM66_AGG 0->1
FOLR4_AGG 0->1
GLTPD1_AGG 0->1
KLF8_AAT 1->0
KLF8_TAT 1->0
ERV3-1_CGC 1->0
ZNF648_TAG 0->1
LUC7L2_ACG 0->1
LUC7L2_CCA 1->0
LUC7L2_TAG 0->1
NPS_GGG 1->0
CFAP161_GCC 1->0
C1QTNF9B_ACT 0->1
C1QTNF9B_TTA 0->1
KIAA0947_TAG 1->0
SLC52A1_AAA 0->1
KRT37_GTA 0->1
LRRC9_TGA 0->1
RBM4_GCA 0->1
RBM4_GTA 0->1
CXCL6_TAC 1->0
ZNF251_AAT 0->1
KCNE1L_TTT 1->0
FAM24A_GAT 0->1
TEX19_CGG 0->1
CYTH3_TCC 1->0
FAM168B_CTG 1->0
SNAPC5_GCA 1->0
PRKD1_TAA 0->1
PRKD1_TGA 1->0
RUNX1T1_TAA 0->1
CDC26_CAC 0->1
RHOA_TAA 0->1
FEM1B_TAG 0->1
SHTN1_TAC 1->0
CRYAA_ATA 0->1
RRP36_TCA 1->0
STMN1_GGA 0->1
EFNB2_GCG 1->0
POU4F2_TAG 1->0
POU4F2_TGA 0->1
NUS1_TGA 0->1
TIMP1_CGT 1->0
CIB3_CGC 1->0
METTL1_AGT 1->0
CHTF8_CAC 1->0
GPR101_TAG 0->1
UBE2I_TTC 1->0
UBE2F_TGC 1->0
SNX5_TAA 0->1
SNW1_TGA 0->1
MLEC_AGA 1->0
SRI_CGG 1->0
LYRM2_GTT 1->0
SERTAD1_TAG 0->1
SERTAD1_TGA 1->0
ZDHHC7_CCG 1->0
CADM2_TAG 0->1
DDIT3_GAT 1->0
DDIT4_CCT 1->0
CHCHD1_CCT 1->0
KBTBD7_ACA 1->0
KBTBD7_CTA 1->0
KBTBD7_GGT 1->0
KBTBD4_AGA 1->0
ZNF593_CGA 1->0
CDT1_TGC 1->0
TM2D3_CGG 1->0
TM2D3_GGG 1->0
EIF3H_TAG 0->1
GATM_TAG 0->1
BTBD11_TAA 0->1
PTK6_CCG 1->0
TIMM8A_CTT 1->0
LSM7_CCC 1->0
LSM1_ACA 1->0
GPR83_TAA 0->1
RPL17_TTA 1->0
RPL17_TTT 1->0
DPH3_CGA 0->1
ACP1_CCC 1->0
IFNL3_TAC 0->1
ENTPD6_ACG 1->0
STK24_CGC 1->0
CHMP2B_CTC 1->0
CHMP2A_AGT 1->0
TRRAP_TAA 0->1
TRRAP_TGA 1->0
ENKD1_ACA 1->0
SLC10A4_TAG 0->1
IKZF3_TAA 0->1
CDK16_TAG 0->1
TJP2_GCG 1->0
RAP2C_CTT 1->0
RAP2C_TAA 1->0
RAP2C_TGA 0->1
SLC25A46_TAA 0->1
SGSM3_ACA 1->0
SGSM3_ATT 1->0
SGSM3_GCA 1->0
CCK_GCG 1->0
SH2D3C_TAG 0->1
BHLHA15_CCG 1->0
MTCP1_CGC 1->0
CHCHD4_ATC 1->0
GATAD2A_GCG 1->0
FAAP24_CCC 1->0
SQSTM1_TAA 0->1
FBRSL1_CGT 1->0
NHP2_TAA 0->1
NHP2_TGA 1->0
EEF2_TAA 0->1
PTPRD_TAA 0->1
MTMR7_CTA 1->0
CDK9_TGA 1->0
MIOS_CAA 1->0
PKIA_TTA 1->0
PLSCR1_AGG 1->0
SNN_TAA 0->1
SNN_TGA 1->0
TMSB10_CCG 1->0
TMSB10_CTC 0->1
DBNDD2_AGT 1->0
BRICD5_TAG 0->1
METTL25_TAG 0->1
ADRM1_CGC 1->0
BDH1_ACA 1->0
TPBG_TGA 1->0
DNAJC5B_TAG 0->1
ATP6_TGT 0->1
RAB36_CGC 1->0
RAB3A_TAA 0->1
CSTA_ATT 1->0
EDN1_TAG 0->1
EXOSC7_TAA 0->1
KDELC1_CGC 1->0
TUSC2_TGT 0->1
LUM_CGT 1->0
BBIP1_TGT 1->0
NDUFA2_GAT 1->0
FAM221B_TTG 1->0
SMIM14_TAG 0->1
MNT_ATA 1->0
TSSK6_TAT 1->0
POP7_TGG 0->1
RSRC2_TAC 1->0
BCL2L11_GTA 1->0
CHST12_TAA 0->1
TMEM9_GGG 1->0
TMSB4X_CCC 1->0
TRIM58_TAG 0->1
HS3ST1_TAG 0->1
CFAP53_AGC 1->0
GID4_CTC 1->0
SMAD6_TAA 0->1
IL2RB_TAA 0->1
TRIM44_ATA 1->0
MYOM1_GCG 1->0
SHFM1_CAT 1->0
CIAPIN1_TAA 0->1
OSGEP_ATA 1->0
AQP2_CGC 0->1
FKBP2_AAC 0->1
FKBP2_ACG 0->1
VAMP5_GGG 0->1
CD300LG_CGC 0->1
C1GALT1_ATA 0->1
C1GALT1_ATT 0->1
C1GALT1_GTA 0->1
CELA3B_TCG 0->1
NUP62_GCG 0->1
C1QBP_ACT 0->1
IGF2_TAA 1->0
GNG11_GAT 0->1
GNG11_GCA 1->0
HSD3B2_CCA 0->1
TRPC7_CCG 0->1
UTS2R_TCG 0->1
CHIC1_GCA 0->1
CHIC1_GCT 0->1
PRRT2_CGA 0->1
CBX5_AGG 0->1
TMEM204_GCG 0->1
CSF2RA_GCG 0->1
TEX43_AAT 0->1
GSG2_TTA 0->1
CRYBA2_GGG 0->1
TEX36_AGA 0->1
ORMDL2_GAA 0->1
SPDYE4_ACG 0->1
HOXC9_TGC 0->1
PKIB_CGC 0->1
PKIB_CGT 1->0
ZP4_CGC 0->1
HOXC5_CGG 0->1
HOXC5_TCG 0->1
SEPT3_CGA 0->1
TIMP3_CGA 0->1
GPR141_AAA 0->1
GPR141_ATA 0->1
TMEM254_ACC 0->1
AOAH_TTA 0->1
PEX11B_ATT 0->1
IL3RA_GCG 0->1
CDRT4_AGG 0->1
ERCC3_CCG 0->1
KLF2_TAA 1->0
KLF2_TAG 0->1
GP9_CGC 0->1
METTL7B_TGA 1->0
IGFBP7_TTG 0->1
CGRRF1_CCC 0->1
ESAM_CGC 0->1
ESAM_TAA 1->0
ESAM_TGA 0->1
ZC3H8_ATA 0->1
ZC3H8_GTT 0->1
UROD_AGA 0->1
WDR27_GCG 0->1
ATHL1_CGT 0->1
FXYD5_GTC 0->1
PCGF1_CGC 0->1
ARL4A_AGC 0->1
ARL4A_CAT 0->1
ARL4A_TCA 0->1
ARL4A_TTA 0->1
ARL4A_GAA 0->1
ARL4A_GAT 0->1
ARL4A_GGA 0->1
ARL4A_GGT 0->1
DIRAS2_CAC 0->1
KCNJ8_CCG 0->1
MARCH8_AGC 0->1
DSPP_TGC 0->1
NRSN2_TAG 1->0
CISD3_CGC 0->1
PDILT_CGC 0->1
SEC61B_CAC 0->1
ZDHHC11_CCG 0->1
WDR31_CCC 0->1
CXCL17_TGA 1->0
DUSP2_TAG 1->0
PIM2_AAA 0->1
EFNB1_CAA 0->1
SBSPON_ATA 0->1
ESPNL_CGT 0->1
VSX1_CGC 0->1
FAM219A_TAA 1->0
SAFB2_TGC 0->1
AARS2_TAA 1->0
SSR2_GAG 0->1
MIS12_AGA 0->1
MIS12_TTA 0->1
MIS12_TGT 0->1
FBXO36_TCA 0->1
ALAS2_GTA 0->1
FAM174A_AAC 0->1
MYL12B_GTG 0->1
FAM229A_CTT 0->1
MSL1_GGT 0->1
DNAJB9_ATA 0->1
OTX2_CCG 0->1
MED9_TAA 1->0
BET1_AAT 0->1
BET1_AGT 0->1
NHLH1_CAC 0->1
MAP6D1_GCA 0->1
VAMP3_GAA 0->1
ATP1B2_TCT 0->1
FABP6_GAC 0->1
MEF2D_TGC 0->1
TRIL_TGA 1->0
SLC16A5_GCG 0->1
PLEC_TAA 1->0
PLEC_TGA 0->1
ZNF581_ATC 0->1
RPS18_GGG 0->1
TUBB2B_TCG 0->1
TUBB2B_TTA 1->0
PPP2CA_AGC 0->1
PLEK2_TAA 1->0
PNPLA4_GTC 0->1
PIRT_ACC 0->1
SLC25A6_AGC 0->1
SLC25A4_CGC 0->1
TNNC2_TAC 0->1
TNNC2_TTA 1->0
VRTN_AGA 0->1
LPAR4_TTA 0->1
PFDN2_TAA 1->0
NXNL1_CCG 0->1
LCNL1_ACG 0->1
HAMP_GCC 0->1
TMEM74B_TAG 1->0
ANKRD39_GGC 0->1
AGR3_GCA 0->1
AGR3_GTT 0->1
FAM53C_TAG 1->0
STAMBP_TTA 0->1
POPDC2_GTT 0->1
ATOX1_CAC 0->1
SDHAF3_CGT 0->1
SDHAF3_TTT 0->1
METTL21B_CCC 0->1
BTBD10_ACC 0->1
NEMP1_GAT 0->1
RNF5_ACC 0->1
RNF5_ATT 0->1
TTLL2_CGC 0->1
RSPO2_TCC 0->1
MSC_ATA 1->0
MSC_CAC 0->1
VSTM2L_GCG 0->1
PPP1R1B_AGG 0->1
LSM5_AGA 0->1
ANKRD23_ACC 0->1
SERP1_AGA 0->1
LTC4S_CCG 0->1
CCDC85B_TTG 0->1
SYT10_TAG 1->0
CCND3_TAA 1->0
CCND3_TAG 0->1
PFN1_CGG 0->1
VTI1B_CAT 0->1
FAAP100_TCG 0->1
TMED8_TGC 0->1
PCP2_ACA 0->1
SLCO2A1_TAG 1->0
SNTA1_TAA 1->0
CIRBP_ATC 0->1
GNG4_CAG 0->1
OMP_AGC 0->1
BAG1_ATC 0->1
BAG1_CGG 0->1
PRAP1_GCA 0->1
CFAP221_CGG 0->1
PGPEP1L_CCG 0->1
OGFOD3_CCC 0->1
OGFOD3_TGC 0->1
CSNK2A1_TCT 0->1
NMB_CCA 0->1
NMB_CCG 0->1
BCAT1_GTC 0->1
ROMO1_AGT 0->1
CDKN2C_CAT 0->1
CDKN2C_GTT 0->1
VANGL2_TAA 1->0
EPM2AIP1_ATA 0->1
FIGLA_CAA 0->1
RASGEF1B_GGG 0->1
ZNF22_GTG 0->1
MANBAL_AGG 0->1
MANBAL_CTC 0->1
MANBAL_CGG 0->1
MANBAL_GAC 0->1
SRGAP1_GCG 0->1
LSM12_TTA 0->1
PAF1_TGC 0->1
MYZAP_CGG 0->1
SF3B1_ACC 0->1
SF3B1_CGG 0->1
THEG_CCG 0->1
BLCAP_ACC 0->1
BLCAP_TAG 1->0
BLCAP_TTA 1->0
UPK2_AAG 0->1
TERT_TAG 1->0
ALPL_TAA 1->0
PYY_AAA 0->1
OSR1_TGT 0->1
GPR45_TCG 0->1
USP16_CGC 0->1
TPPP3_GGT 0->1
WBP2_CGG 0->1
WBP1_ACA 0->1
SLC35C2_TGC 0->1
APBB2_AGG 0->1
UBL3_GCC 0->1
POLE3_CGC 0->1
KRT4_GCG 0->1
CCDC57_TGC 0->1
AXL_TAG 1->0
MFSD6L_TCG 0->1
PURA_ATT 0->1
TOMM5_ATC 0->1
CAMK2N2_CGA 0->1
GHRH_TGG 0->1
RXRB_TAA 1->0
RXRB_TGA 0->1
ASNS_TTA 0->1
ASNS_GTA 0->1
STRA13_TTC 0->1
PLEKHG6_TAG 1->0
REM2_GTT 0->1
HEPACAM2_TTA 0->1
GCC1_TAA 1->0
GCC1_TGA 0->1
GPHB5_TTA 1->0
PERP_AAG 0->1
INIP_AGA 0->1
TSC22D4_TAC 0->1
CA4_CGC 0->1
SPRY3_TAA 1->0
SMARCD2_TAG 1->0
SMARCD2_TGC 0->1
COBL_CGC 0->1
APOBEC2_TGA 1->0
C1QTNF8_CGC 0->1
ASMT_ACG 0->1
ANAPC15_AGA 1->0
ANAPC11_ATC 0->1
CNP_TAG 1->0
CCER1_AGG 0->1
IKZF4_AGA 0->1
SCHIP1_CCC 0->1
LSAMP_TCG 0->1
FAT4_TAG 1->0
DLX6_TTA 0->1
FGF2_GTC 0->1
SLC4A3_TAA 1->0
MOB1A_CAA 0->1
MOB1A_TTA 0->1
MOB1A_TTG 0->1
DRD1_CGG 0->1
ELMSAN1_TAG 1->0
ITM2C_TAG 1->0
ITM2C_TGA 0->1
LCN8_CGG 0->1
PRKACA_TAA 1->0
FGF16_TGA 1->0
ARL4D_CGC 0->1
VEGFC_CGC 0->1
NRXN1_CGG 0->1
PGBD2_CGC 0->1
GNAS_GGC 0->1
CBY3_TCG 0->1
SMIM1_AGG 0->1
SMIM4_GCC 0->1
IQCC_TGC 0->1
SHC1_TAA 1->0
NCAN_TCG 0->1
TVP23A_GGG 0->1
MOB3A_TTA 1->0
VDAC1_ACG 0->1
ACYP1_TTG 0->1
BHMT_CGC 0->1
BCL2_ACG 0->1
BCL2_GCG 0->1
RPRML_CGC 0->1
TMEM37_CGC 0->1
FAM96B_TAG 1->0
CST7_ACC 0->1
RPA3_GTA 0->1
SPATA33_GCC 0->1
AP1S1_ATA 1->0
GLTPD2_CCG 0->1
ATP6V0D2_CGG 0->1
HOXB6_TTA 1->0
RNASEK_ATA 0->1
ATG4A_TGA 1->0
NPTX1_CGC 0->1
NPTX1_TAA 1->0
MMP25_GCG 0->1
G6PC_TAG 1->0
MOGAT1_CGG 0->1
HEXDC_CCG 0->1
CARTPT_ATA 1->0
CARTPT_TAA 1->0
CARTPT_TGA 0->1
CARTPT_GCG 0->1
SMIM13_CAC 0->1
SMIM13_TAA 1->0
HEXIM1_CGC 0->1
EGFL7_CGC 0->1
ATP6V0E2_CTC 0->1
CES1_CCG 0->1
PLCXD1_GCG 0->1
ALX3_CGT 0->1
CAPN5_TAG 1->0
CAPN5_TGA 0->1
CCDC94_TGC 0->1
GATSL3_CAT 0->1
EGR4_TAG 1->0
ANP32A_ACC 0->1
RAX2_GCG 0->1
EIF3E_GGG 0->1
RAB7A_CGG 0->1
IL17C_TAA 1->0
HMGA1_GTG 0->1
HMX2_ATA 1->0
MRPL24_TAA 1->0
MRPL24_TGA 0->1
MRPS36_ATC 0->1
NAPB_TCC 0->1
FERD3L_TAG 1->0
TRIM41_CCG 0->1
CRIP1_CAC 0->1
FBXW2_CGG 0->1
JDP2_CAC 0->1
SSTR4_TAA 1->0
SSTR4_TGA 0->1
TIAM1_TAA 1->0
NAT8L_TAA 1->0
BAX_TAG 1->0
BAD_AAC 0->1
RERG_CGC 0->1
GLI4_CCG 0->1
MARCKSL1_ACA 0->1
MARCKSL1_GGT 0->1
TMEM47_CGC 0->1
IK_TAG 1->0
IK_TGC 0->1
NDUFB11_CGA 0->1
SHOX_CGC 0->1
TIMM23B_TAG 1->0
```
