## Supplementary material for "Codon Use and Aversion is Largely Phylogenetically Conserved Across the Tree of Life": Supplementary File 18 otherVertebrates_charactersUsed.txt

```
LHX2_CGC 1->0
NTF3_CTC 1->0
HNF1B_CGG 1->0
RSRC1_TAG 0->1
CES2_CGG 1->0
PTP4A2_GAC 1->0
RGS1_TCC 1->0
H3F3B_GTC 1->0
HMGB3_CCC 1->0
PDE6H_ACA 1->0
PSME3_TCT 1->0
ANXA7_CGG 1->0
PPP1R18_CGT 1->0
CAB39L_CGA 1->0
TMEM236_GAA 1->0
DMRT1_TTT 1->0
WASL_GTA 1->0
MAD2L1_GAT 1->0
APBB2_TGC 1->0
PTPRO_GTA 1->0
TBC1D4_CAA 1->0
TBC1D4_TTG 1->0
INPP4A_CTT 1->0
CYTH3_GTT 1->0
ERCC1_GGC 1->0
EMC6_GGG 1->0
ZFYVE9_TTA 1->0
ENOSF1_CTA 1->0
HACD1_CAT 1->0
PLXDC2_CTT 1->0
RGS7BP_TTT 1->0
TAB1_CAA 1->0
ARL14_TTT 1->0
DAZAP2_ACC 1->0
LDB2_GTA 1->0
PECR_GGG 1->0
THAP4_CCC 1->0
GRAMD2_CGG 1->0
ETHE1_CCC 1->0
PLPPR1_AAT 1->0
AQP4_CAT 1->0
WSB2_CGG 1->0
NELL1_CTA 1->0
PDCD6IP_CAT 1->0
IRF7_GGG 1->0
PAICS_ATA 1->0
SRSF3_GCT 1->0
RNF114_TAG 0->1
PAPLN_ATA 1->0
GLRB_CTA 1->0
KCNC2_CTT 1->0
MEOX1_TCA 1->0
PHPT1_GGC 1->0
TXN_ATT 1->0
ZG16_TAA 0->1
BTG4_CCA 1->0
SH3BP4_ATT 1->0
LMX1A_CAA 1->0
ANTXRL_GTA 1->0
CNTN3_CGA 1->0
EDC3_TTG 1->0
UBASH3A_CGA 1->0
TNFRSF17_GTA 1->0
SIL1_CAA 1->0
GALNT14_TTA 1->0
CFAP57_CGG 1->0
P2RY12_CTT 1->0
KLF4_CTT 1->0
DHRS9_CCA 1->0
FGFR3_GTA 1->0
PAK7_CTA 1->0
PAK7_GGT 1->0
PTPN1_TAT 1->0
PPP1R9B_CAA 1->0
MXRA7_TTC 1->0
KIAA0226_CTA 1->0
TRIM55_ATA 1->0
GUCA1A_GAA 1->0
TNFSF4_ACT 1->0
TNFSF4_AGA 1->0
TNFSF4_GAT 1->0
ARPC5_GGA 1->0
FAM212B_TTG 1->0
JMJD8_AAA 1->0
ALDH2_CTT 1->0
FGF3_GAA 1->0
MRRF_CCT 1->0
SLC37A1_GTA 1->0
PARVG_GGT 1->0
SCARB1_TAT 1->0
LRR1_GGA 1->0
PRADC1_GAA 1->0
DGCR2_CGA 1->0
BYSL_GAT 1->0
MFHAS1_GGT 1->0
NCMAP_AGT 1->0
CLN6_TTT 1->0
FA2H_TTG 1->0
SCUBE2_CGT 1->0
TCTEX1D1_AAA 1->0
SLC35F4_GTA 1->0
AMMECR1_CCG 1->0
NTNG2_TTG 1->0
TBX4_CTT 1->0
GRAP2_TCA 1->0
TEKT3_GGA 1->0
ACOT12_CGA 1->0
LEFTY1_ATT 1->0
LEFTY1_TAT 1->0
POR_CAA 1->0
PPP2CB_CTT 1->0
ADGRL4_GCG 1->0
MAP2K3_CAT 1->0
TACSTD2_AGT 1->0
CDK3_ACA 1->0
SCNN1D_CAT 1->0
RASL11B_TGA 1->0
IL13RA2_AGT 1->0
KANSL1_CTA 1->0
CRTAC1_GTT 1->0
SLC12A5_AGT 1->0
PPDPF_CCA 1->0
SHROOM4_AAT 1->0
SHROOM4_CAA 1->0
TIMM50_TTT 1->0
AIM1L_CCA 1->0
GALNT6_TGT 1->0
PLEKHA6_TGT 1->0
GPR61_AAA 1->0
ADCY3_AAT 1->0
GNAI2_TGT 1->0
CAGE1_CGG 1->0
ATF5_TCA 1->0
ATF5_TTG 1->0
ATF5_GCT 1->0
CD200_TAT 1->0
GRM3_GCG 1->0
ATG4A_CCC 1->0
EVI5L_TTT 1->0
GHRL_ATC 1->0
HIPK4_CAT 1->0
HIPK4_GAT 1->0
EBF2_ACG 1->0
RHBG_TCA 1->0
SLC7A3_AAT 1->0
EFCAB14_GGC 1->0
LHX6_AGA 1->0
LRRC75B_ATT 1->0
SAR1B_TGC 1->0
TALDO1_AAC 1->0
OLFML2A_GAA 1->0
P2RX2_CAA 1->0
MFN2_GCG 1->0
MAPRE2_AGG 1->0
LIG1_AGA 1->0
CWC15_TAC 1->0
OLFM2_AAA 1->0
PRPF31_AAT 1->0
PRPF31_GGT 1->0
HNF1B_TAG 0->1
KIFC3_TCA 1->0
SPTBN4_CTT 1->0
PSTPIP2_TCC 1->0
AP4B1_AAC 1->0
WSB2_ACT 1->0
ACVR1C_GGG 1->0
IRF7_TTG 1->0
KCNE4_GTC 1->0
AFAP1L1_AGA 1->0
HOXB1_GTC 1->0
TIGIT_CAA 1->0
TIGIT_CCC 1->0
TIGIT_CGA 1->0
TIGIT_CGG 1->0
TIGIT_TAA 1->0
TIGIT_TGA 0->1
PHACTR1_CCA 1->0
MITF_TAG 1->0
SKA3_GTC 1->0
TXNIP_CCT 1->0
TXNIP_GTT 1->0
SNAP91_AGA 1->0
SNAP91_TAC 1->0
LMBRD2_ACG 1->0
AANAT_AAG 1->0
MOBP_AAT 1->0
B3GALNT2_CAA 1->0
KCND2_CAT 1->0
KCND2_GTA 1->0
RALYL_AAT 1->0
IDH1_GTA 1->0
UHMK1_GCA 1->0
ACBD7_GAC 1->0
MAPK13_CCT 1->0
WAC_TAG 0->1
SMKR1_AAT 1->0
DLGAP3_ATT 1->0
PLCB2_ACG 1->0
PLCB2_GGA 1->0
GMNN_GTT 1->0
RNMT_ATC 1->0
CDKN2C_GGA 1->0
SSR3_CAC 1->0
TXNL1_AGC 1->0
BAX_GAC 1->0
RLIM_CTC 1->0
RLIM_CGC 1->0
RLIM_TCG 1->0
RLIM_GCC 1->0
RLIM_GGC 1->0
MGMT_AAC 1->0
SNRPD1_TGG 0->1
PHOX2B_ATC 1->0
CD34_CAA 1->0
NKAIN2_TGC 1->0
MRPL30_TGG 1->0
SPATA19_ACT 1->0
SPATA19_AGA 1->0
SPATA19_AGT 1->0
SPATA19_TTT 1->0
SPATA19_GTA 1->0
BCL2A1_CAT 1->0
BNIP3L_CCA 1->0
IP6K2_AAC 1->0
IP6K2_AGA 1->0
IP6K2_AGT 1->0
IP6K2_CGA 1->0
IP6K2_TAG 0->1
IP6K2_TCT 1->0
IP6K2_TGC 1->0
IP6K2_GAT 1->0
IP6K2_GCC 1->0
IP6K2_GGC 1->0
GPKOW_GTT 1->0
SLC27A2_TTA 1->0
SND1_TTC 1->0
FAM178B_TTG 1->0
AKAP8L_TTG 1->0
NPS_TTC 1->0
AKAP8_ACG 1->0
DDN_TGA 1->0
PYY_GGG 1->0
GNA15_TAA 0->1
GNA15_TGA 1->0
TMEM40_AGG 1->0
TMEM52_TCA 1->0
SPACA9_ACA 1->0
SPACA9_AGA 1->0
MYL10_TAT 1->0
SRI_CCA 1->0
ATP6V1E1_GTG 1->0
RAD51AP2_TAG 0->1
FAM49A_CCC 1->0
TIGAR_ATC 1->0
MYOZ2_CTC 1->0
RBFOX3_AGG 1->0
DKKL1_TAA 0->1
GPA33_CGG 1->0
OSGIN1_GTA 1->0
MLN_TTG 1->0
MOXD1_CCC 1->0
LRRFIP1_CCA 1->0
CLDN4_ATT 1->0
FSHB_GGA 1->0
CTNNA1_CCC 1->0
LKAAEAR1_ATA 1->0
SMCO1_CTC 1->0
ALCAM_GGC 1->0
FAM217A_ACG 1->0
SAMD15_CTG 1->0
AGR3_GCT 1->0
RNF4_CAC 1->0
SMARCA2_ATA 1->0
CHST8_ACA 1->0
DOCK6_TAG 0->1
GNG5_TTC 1->0
IL23R_CGC 1->0
BCLAF1_TGC 1->0
GLT8D2_TGC 1->0
SLFNL1_ACG 1->0
MTMR1_CGT 1->0
MAPK9_TAA 0->1
CENPC_TGC 1->0
SBF2_GCG 1->0
USP54_ACG 1->0
C2CD4C_AGG 1->0
SRMS_TCG 1->0
XRCC5_CGA 1->0
TP53TG5_AGG 1->0
TP53TG5_GGA 1->0
ZCWPW1_CGT 1->0
CEBPE_ACA 1->0
KCNE5_CGG 1->0
KCNE5_TAG 0->1
KCNE5_TGA 1->0
CTF1_AGT 1->0
TEX28_GCG 1->0
LSMEM1_CTA 1->0
TEKT5_CGT 1->0
ORAI3_AAT 0->1
ORAI3_TGT 0->1
ORAI3_GTA 0->1
GGN_CGT 0->1
BANF2_TCT 1->0
IL25_CTA 0->1
IL25_CTT 0->1
IL25_TAA 0->1
IL25_GCA 0->1
ENHO_AGG 1->0
TACSTD2_CAC 1->0
ZPBP_GCT 1->0
TSSK4_GGA 1->0
SEPT1_CTA 0->1
SEPT1_GGT 0->1
MTCP1_TCT 1->0
CEND1_CAG 1->0
ANKRD23_TAT 1->0
IER3_CAC 1->0
CD5_CGG 1->0
PDHA1_ACC 1->0
NQO1_CCA 1->0
REEP1_CAG 1->0
GLS2_TCG 1->0
KCNA10_TGA 1->0
FXYD1_TCA 0->1
FXYD1_TCG 0->1
SGF29_CCG 1->0
HTRA4_CAT 1->0
FKBP5_CGG 1->0
CRHR2_CTA 1->0
ADGRL1_TAA 0->1
ADGRL1_TGA 1->0
ARHGAP4_TAG 0->1
SPINK2_TAC 1->0
NLGN2_CGT 1->0
TUBB4B_CGT 1->0
IL25_TGA 0->1
RAN_AGG 1->0
VWA7_TAA 0->1
CAMK2B_CGG 1->0
SNX11_ATC 1->0
HSF2_GGG 1->0
NAT14_TCC 1->0
MSL1_AAC 1->0
CAST_TGT 1->0
HACD1_CCT 1->0
SMTNL2_GTA 1->0
NEURL3_AGA 1->0
WDYHV1_AGG 1->0
NR2F1_GGA 1->0
METTL21A_CAC 1->0
SERP1_GGC 1->0
GPR83_ACA 1->0
SLC25A53_TGT 1->0
AK8_CTA 1->0
VHL_ATC 1->0
GABPA_CCC 1->0
NKX2-2_GGA 1->0
STMND1_CCT 1->0
FGF14_CTG 1->0
KIZ_CCC 1->0
CSNK1G1_CCG 1->0
WNT7B_GCG 1->0
NANP_TCC 1->0
ARL14EP_CGC 1->0
NPAS1_ACA 1->0
NCCRP1_GGT 1->0
NSMCE1_GGA 1->0
ADORA2A_ATA 1->0
BMPR1B_CGT 1->0
SEC23IP_CGC 1->0
SLC2A2_AGT 1->0
BCL2L13_TAC 1->0
MED10_CGA 1->0
CCDC117_GCT 1->0
MIER1_ATC 1->0
OMG_TTA 1->0
IDS_TTA 1->0
ADHFE1_CGC 1->0
HUS1_TCC 1->0
NCF4_CAC 1->0
IGF1_GGG 1->0
FAM163A_GCC 1->0
ODF3L2_ACT 1->0
REC114_GGG 1->0
TRIM32_ACA 1->0
TRIM32_TCA 1->0
VCP_ATA 1->0
TMEM109_GCG 1->0
NHEJ1_ATC 1->0
GUSB_ATA 1->0
FAM96B_AAA 1->0
HIC1_GCT 1->0
GGT1_ATA 1->0
CABIN1_GTA 1->0
MIEN1_TCC 1->0
SLC50A1_GGC 1->0
NOTUM_CAA 1->0
RNF14_ACA 1->0
MYD88_AAC 1->0
PIGF_GTC 1->0
IGJ_GCT 1->0
TRIB1_ACC 1->0
LGALS3_TCA 1->0
ABCE1_CAC 1->0
FRA10AC1_ACA 1->0
PIN1_GAA 1->0
SUV420H1_GCC 1->0
TMEM194A_ACA 1->0
PML_CAA 1->0
B3GALNT1_ATA 1->0
AMZ1_ACT 1->0
ZP3_ACT 1->0
ZP3_CTT 1->0
ARC_AGT 1->0
AGFG2_CTT 1->0
SLC4A5_TTA 1->0
BSCL2_GCA 1->0
CORO1B_CAT 1->0
FAM166A_CGC 1->0
SCRIB_TTA 1->0
F11R_GAA 1->0
AVPI1_CTC 1->0
URB2_CGC 1->0
FAM151B_ACA 1->0
GAB2_TTG 1->0
SDF4_GTT 1->0
CDK20_TCC 1->0
CDK20_GAA 1->0
MKRN2_TCT 1->0
DCAF11_ACA 1->0
DCAF11_CCA 1->0
DCAF11_GGA 1->0
HRH1_CTA 1->0
CD48_GCT 1->0
PQBP1_GAA 1->0
PQBP1_GAT 1->0
PQBP1_GCA 1->0
FAM46B_TTT 1->0
RSAD2_CAA 1->0
DNAJC28_AGT 1->0
GPR171_CTT 1->0
TGFBI_ACG 1->0
CBLL1_CTC 1->0
GATA1_AAT 1->0
GATA1_CGA 1->0
ATP9A_GTA 1->0
NEGR1_ATA 1->0
CHST7_TTG 1->0
AP4B1_ATA 1->0
WSB1_TTG 1->0
CFAP161_AGC 1->0
USP50_CTT 1->0
RBBP8NL_CTA 1->0
FBXW11_CTA 1->0
SNUPN_CCT 1->0
EMCN_GGC 1->0
GPR35_TTA 1->0
CAPNS2_CTA 1->0
UBE2L6_CCT 1->0
CCKBR_TAT 1->0
SH3BP4_CCA 1->0
ESCO2_GGT 1->0
ELOVL1_GAG 1->0
B4GALNT1_TCA 1->0
B4GALNT1_GGT 1->0
MKI67_TCG 1->0
HSD17B7_AGA 1->0
HNRNPM_TGA 0->1
SPOP_TTT 1->0
TMEM171_AGG 1->0
SDPR_TGA 0->1
FOXI1_TAG 0->1
TIAM1_TTA 1->0
NAT1_CAT 1->0
NXPH3_GAA 1->0
ARID3B_ACT 1->0
FOXO1_CAT 1->0
CAMK1G_GGT 1->0
KCNJ2_ACA 1->0
CIPC_CAC 1->0
TNFRSF25_TAA 0->1
SLC5A3_ACA 1->0
MDGA2_GTA 1->0
BCDIN3D_TTT 1->0
FMO2_CTA 1->0
FMO2_TTA 1->0
DUSP9_ATT 1->0
KREMEN2_GTT 1->0
KCNA5_GGT 1->0
LTB4R2_CCG 0->1
LTB4R2_CGA 1->0
LTB4R2_TCT 1->0
LTB4R2_TTA 1->0
MIEN1_GAC 1->0
NRL_TAG 0->1
OVOL3_GGT 1->0
SLC39A2_GAA 1->0
LHFPL1_CGA 0->1
PRPF40B_CTA 1->0
PRPF40B_TAT 1->0
FAM213A_CGT 1->0
SLC51A_CGG 1->0
KDELR1_CAT 1->0
KDELR1_CGT 1->0
KDELR1_GAT 1->0
MAOA_TAA 0->1
GNA15_TCT 1->0
SLC22A3_CGG 1->0
NUPR1L_AAA 0->1
NUPR1L_AAT 0->1
NUPR1L_ACT 0->1
NUPR1L_ATC 0->1
NUPR1L_AGA 0->1
NUPR1L_TCT 0->1
KIAA1430_ACG 1->0
CIB4_CAA 1->0
THAP2_CGG 1->0
THAP2_TCG 1->0
TPRG1_CGC 1->0
NEUROG2_TAA 0->1
SYNGR4_GAT 1->0
NANOS2_CTA 0->1
ZBP1_CGA 0->1
TTC23L_CTA 1->0
IL7_GGA 1->0
IL7_GGC 0->1
SPATA24_AGG 1->0
RAB1B_GCG 0->1
CLDN16_GGT 1->0
CYTH1_GCT 1->0
KCNK3_GCT 1->0
WNT8B_TCT 1->0
ISG20_CCC 1->0
ISG20_CTA 1->0
KLHDC9_TAG 0->1
TEFM_TGC 1->0
TEFM_GGG 1->0
SNX32_GGA 1->0
GSTP1_TCA 1->0
EBI3_ACA 1->0
DNAJC3_TCC 1->0
SAC3D1_TCT 1->0
HEATR2_TAG 0->1
FAM166B_ACA 1->0
ASCL3_CCC 1->0
SP6_ACA 1->0
PKN1_AGT 1->0
PTGER1_AGT 1->0
PTGER1_CAT 1->0
PTGER1_CTT 1->0
PTGER1_CGT 1->0
PTGER1_GAT 1->0
LIPH_CGG 1->0
CCDC101_AGG 1->0
CLIC1_CCA 1->0
CLIC1_GAT 1->0
CLIC1_GCT 1->0
PLEKHH3_ACA 1->0
ACSM3_GCG 1->0
NHP2L1_TCT 1->0
APH1B_AGG 1->0
APH1B_CGG 1->0
DYNLL2_CCT 0->1
TRIB3_TAA 0->1
CKMT1B_CAA 1->0
CKMT1B_CAT 1->0
CKMT1B_CTT 1->0
ANGPTL5_CAC 1->0
SLC26A10_CTA 1->0
SLC26A10_CGA 1->0
SLC26A10_TTA 1->0
SLC26A10_GTA 1->0
PDZD7_ATA 1->0
BEST2_GGT 1->0
BCMO1_ACG 1->0
TMEM55B_TCT 1->0
GCSH_TAC 1->0
RTDR1_TAA 0->1
FAM220A_CCC 1->0
ABCC4_CGC 1->0
KCP_GTA 1->0
FAM187B_AGA 1->0
FAM187B_GTT 1->0
RHOC_CGC 1->0
STAP1_TCC 1->0
TMC7_CAC 1->0
PSMB5_AAA 1->0
SEPT2_GGG 1->0
SLC25A23_CAT 1->0
SLC25A23_TCA 1->0
LRRC8B_CCC 1->0
GPR4_GCT 1->0
GGA3_CGA 1->0
NPAT_CGC 1->0
NPAT_CGG 1->0
RNF224_TAA 0->1
EIF2B4_TCT 1->0
TPGS1_ACC 1->0
SCXB_AAT 1->0
SCXB_ACA 1->0
SCXB_ATA 1->0
SCXB_AGA 1->0
SCXB_CGT 1->0
SCXB_TAA 1->0
SCXB_TAG 0->1
SCXB_TGT 1->0
SCXB_GCA 1->0
SCXB_GCT 1->0
SCXB_GTA 1->0
SCXB_GGA 1->0
SCXB_GGT 1->0
FKBP10_GTT 1->0
NPBWR1_ACT 1->0
NPBWR1_CCA 1->0
NPBWR1_GCA 1->0
MYOD1_AGA 1->0
HDHD1_GGC 1->0
SMUG1_GGA 1->0
SMIM11_TTC 1->0
CALCOCO1_AAT 1->0
PPAPDC1A_CCG 1->0
FAM98B_CGC 1->0
CDC6_TTT 1->0
ETFDH_ACC 1->0
ADAP2_ACT 1->0
ADAP2_TCA 1->0
CCDC114_CCT 1->0
RPS6KA4_CGT 1->0
FAM3A_TTG 1->0
MFGE8_CTT 1->0
SOAT2_ATA 1->0
SOAT2_CTA 1->0
EMP3_CTT 1->0
RRAGD_TTA 1->0
SLC12A6_GTA 1->0
PKLR_CGA 1->0
PVRL1_GGT 1->0
CDK16_TTT 1->0
CDK16_GCA 1->0
MED25_CGA 1->0
ITGB7_CTT 1->0
LSR_GTA 1->0
HRH2_GGA 1->0
PINLYP_CAA 1->0
PINLYP_GAT 1->0
FBRS_CGA 1->0
THAP3_TCT 1->0
THAP6_GGG 1->0
ARL5B_AAC 1->0
ERF_TCA 1->0
MAP4K1_GTA 1->0
NECAP1_AGT 1->0
GOLGA7B_GAA 1->0
TRIM46_ATT 1->0
ZNF865_TTG 1->0
ZNF865_GCA 1->0
ZNF865_GTT 1->0
PAQR4_GCT 1->0
SPHK2_CGT 1->0
SPHK2_TCA 1->0
SPHK2_TCT 1->0
RGS1_CTC 1->0
CRHR2_AGT 1->0
GCA_GTT 1->0
GDPD3_AAT 1->0
GDPD3_ACA 1->0
GDPD3_GTA 1->0
PRR19_CGT 1->0
MEIS3_CTA 1->0
CPN2_GGT 1->0
SLC7A8_ACT 1->0
SLC7A8_CAA 1->0
SLC7A8_GAA 1->0
SLC7A8_GTT 1->0
METTL12_GGA 1->0
CA2_AGC 1->0
KLF13_TGT 1->0
KLF13_GGT 1->0
ZFP91_CCG 1->0
NOVA2_ACT 1->0
PELI3_CTA 1->0
PELI3_TCA 1->0
PELI3_GGT 1->0
PVRL2_ATA 1->0
PVRL2_CGT 1->0
KCTD17_ATT 1->0
PTPLA_TAA 0->1
PFKFB1_GTT 1->0
PFKFB4_CCG 1->0
SLC22A5_CGC 1->0
SLC22A2_CGG 1->0
MMP25_GTA 1->0
LTA_ATT 1->0
TRIM3_AGT 1->0
AVIL_ATA 1->0
AVIL_CGA 1->0
CACNG7_TGT 1->0
WNT10B_CAT 1->0
WNT10B_TCT 1->0
WNT10B_TTG 1->0
ANKRD53_GGT 1->0
ERCC2_TTG 1->0
PEX19_GTC 1->0
RXFP3_ACT 1->0
RXFP3_TTT 1->0
PPP2R5B_CTT 1->0
AP5M1_CCG 1->0
NAT14_AAA 1->0
NAT14_ATT 1->0
NAT14_GCA 1->0
NAT14_GGA 1->0
RPRD2_CGC 1->0
DCST1_GAA 1->0
RSPH3_CCC 1->0
GPANK1_CGA 1->0
SLC16A9_CCC 1->0
FRZB_ATC 1->0
FRZB_CTG 1->0
DNAJC4_CCA 1->0
LAMTOR2_TAC 1->0
CDC42SE1_CAG 1->0
PFN2_CAA 1->0
RAC2_ATT 1->0
RAC2_GCA 1->0
TTC1_GTG 1->0
ZDHHC1_GCG 1->0
HDC_AGG 1->0
CCDC122_GCC 1->0
SRGAP1_CGG 1->0
TMEM131_GCG 1->0
REM2_TCT 1->0
REM2_GAA 1->0
MITD1_AGG 1->0
GADD45GIP1_AGC 1->0
ALOX5_CGT 1->0
RPS6_GAC 1->0
LRRC7_CCG 1->0
GPRIN1_AGA 1->0
PCID2_CTC 1->0
RARA_TTG 1->0
MMP15_CGT 1->0
TMEM174_AGC 1->0
TMEM174_TTG 1->0
ZNF367_TAC 1->0
MYLPF_ACT 1->0
MYLPF_GGA 1->0
NTRK1_CGT 1->0
RPF2_TCC 1->0
SDCCAG3_AGG 1->0
RBM28_TGT 1->0
FAM222B_ACG 1->0
MTHFS_CTG 1->0
PQBP1_AGG 1->0
SSBP2_ACC 1->0
NFE2_GTA 1->0
GPR151_GGA 1->0
NPNT_ACG 1->0
HELT_GCG 1->0
BFAR_GGC 1->0
UBTD1_GGA 1->0
DNASE2_TCT 1->0
DNASE2_TGT 1->0
HES3_TCA 1->0
HES3_TTC 1->0
HES3_TGC 1->0
HES3_GAC 1->0
CLEC3A_GAG 1->0
CATIP_CCT 1->0
FYN_ACG 1->0
POLR2B_CGG 1->0
RMND5B_ATA 1->0
RMND5B_GTA 1->0
RMND5B_GTT 1->0
RASA2_CGC 1->0
IGFALS_CGC 1->0
MXI1_AAT 1->0
DXO_AAA 1->0
DXO_GTT 1->0
COPB1_GCG 1->0
PRKRA_CCC 1->0
ATP1B3_TGC 1->0
SERPINE1_ACT 1->0
SERPINE1_TTG 1->0
B3GAT3_CCG 1->0
CCNO_CGC 1->0
FERMT3_TTG 1->0
RSPO4_GAC 1->0
DDX39A_AAT 1->0
RAB9A_ACC 1->0
RNF152_AAC 1->0
ZBTB41_GCC 1->0
PDCD6IP_CGA 1->0
SERF2_AAC 1->0
SERF2_AGG 1->0
INSM2_GCA 1->0
GCC1_ACG 1->0
SRP19_GCT 1->0
DLX2_TTG 1->0
BPGM_TTC 1->0
CMKLR1_CGC 1->0
SUCLG2_CCC 1->0
PRDM1_ACG 1->0
EFHC1_CGT 1->0
PAFAH1B3_CGA 1->0
PAFAH1B3_GAA 1->0
PAFAH1B3_GAT 1->0
PAFAH1B3_GTT 1->0
PAFAH1B3_GGA 1->0
CACNG6_TCA 1->0
APEX2_ACT 1->0
TMEM44_CTA 1->0
NANOS3_GGC 1->0
RAB1B_ATA 0->1
RAB1B_CAA 0->1
RAB1B_CCT 0->1
RAB1B_CTT 0->1
RAB1B_GTT 0->1
CASP10_TAG 0->1
CCDC182_GGA 1->0
CCDC182_GGG 1->0
FAM216B_CAC 1->0
HIF3A_AGA 1->0
APOC3_AAC 1->0
APOC3_CTA 0->1
APOC3_CGG 1->0
APOC3_TTA 0->1
APOC3_GTA 0->1
ABHD16B_GTA 1->0
ZDHHC19_ACA 1->0
ZDHHC19_TCT 1->0
ZDHHC19_TTA 0->1
PCED1A_CCT 1->0
PCED1A_TCA 1->0
PCED1A_TGT 1->0
NME1_TCC 0->1
S100A6_ACG 0->1
S100A6_CCT 0->1
S100A6_CTA 0->1
S100A6_CTT 1->0
S100A6_GTT 0->1
S100A6_GTG 1->0
S100A6_GGC 1->0
S100A5_GAT 1->0
ANKRD23_AAA 1->0
CLEC17A_TAG 0->1
TNFSF8_TAG 0->1
ODF1_CCC 1->0
CA13_CGA 1->0
TMEM262_ACA 0->1
TMEM262_AGT 0->1
TMEM262_CAT 0->1
TMEM262_GCG 1->0
TMEM262_GGT 0->1
IL2RA_CTA 0->1
IL2RA_CGC 1->0
CCDC116_TGA 0->1
CCDC116_TGT 0->1
CCDC116_TAA 0->1
ABHD6_GGT 1->0
FYTTD1_GCT 1->0
HYAL2_CGT 1->0
TBCE_CTC 1->0
LCAT_ACT 1->0
TMEM212_AGC 1->0
GCNT2_TCT 1->0
AMBN_CCG 1->0
ETV3L_AGT 1->0
CAPN2_TCG 1->0
CAPNS2_ACC 1->0
HSPA2_TCT 1->0
HSPA2_TTT 1->0
HSPA2_GGA 1->0
EPB42_TAT 1->0
EPB42_GTA 1->0
CA1_AAC 1->0
TMEM207_GCA 1->0
MMP20_AGC 1->0
CUNH7ORF49_ACC 0->1
SPATA46_ACG 1->0
SPATA46_TCG 1->0
TGOLN2_AGT 1->0
ARHGAP25_ACG 1->0
SMIM11A_CAG 1->0
PPM1J_CCT 1->0
CUNH8ORF46_CGG 1->0
LRG1_CTT 1->0
MRE11_TGC 1->0
KLHL25_CGA 1->0
HRH3_TGT 1->0
ANGPT4_GAT 1->0
ESR2_CGG 1->0
SIRPA_CTT 1->0
ASAP3_AAT 1->0
PRAG1_CCG 1->0
FAM26E_GAC 1->0
HTR3B_ACA 1->0
KCNA10_ACG 1->0
FBXL20_CCC 1->0
CUNH10ORF90_GCG 1->0
CUNH9ORF135_TGA 0->1
ATP2B2_CCC 1->0
JAK3_GGA 1->0
F9_TAT 1->0
EEF1A2_AAT 1->0
CUNH8ORF89_CCG 1->0
IFI44L_CCG 1->0
TNNT3_TCC 1->0
VSIR_CGT 1->0
TMIGD2_TGT 1->0
SLIT1_CTA 1->0
WDR86_AGA 1->0
TAS1R3_AGT 1->0
GBGT1_CGC 1->0
CHIC1_CCA 1->0
IL11RA_AGT 1->0
EGR4_GAT 1->0
IL18BP_CAC 1->0
SSTR3_ACT 1->0
SSTR2_ATT 1->0
CUNH11ORF65_CAC 1->0
HIGD1B_GAA 1->0
HIGD1B_GCA 1->0
RNF125_CTA 1->0
APOLD1_GGC 1->0
UNC5CL_CGT 1->0
NLRC4_TCC 1->0
ZBP1_AGA 1->0
PLK5_TGT 1->0
TSGA13_TAG 0->1
AHSA2_GAC 1->0
ABHD16B_AGT 1->0
CUNH11ORF97_CAT 1->0
CUNH11ORF97_TTG 1->0
CUNH11ORF97_TGC 1->0
CUNH11ORF97_GAT 1->0
CUNH11ORF97_GTT 1->0
CUNH9ORF24_ACT 1->0
CUNH9ORF24_GTT 1->0
SSMEM1_ACC 1->0
UMOD_GCG 1->0
S100A6_CGC 0->1
SCP2D1_ACC 1->0
SCP2D1_GAT 1->0
CUNH8ORF22_GCG 0->1
CUNH8ORF22_GGA 0->1
DDX25_CCC 1->0
DDX25_TCC 1->0
UROC1_CGG 1->0
NSD1_TTA 1->0
MICALL2_CTT 1->0
SYNJ2_TCG 1->0
SNAI3_TGT 1->0
SNAI3_GTG 1->0
LGI1_TTG 1->0
TBX18_ACG 1->0
MERTK_TCG 1->0
ADRA2A_GGA 1->0
SERPINB1_GTC 1->0
BAIAP2L2_TAG 0->1
FAM53C_AAT 1->0
FAM53C_ATT 1->0
FAM53C_CAT 1->0
DNASE2B_GTG 1->0
MRPS16_GTC 1->0
ZCCHC4_CCC 1->0
CLEC14A_TCG 1->0
CUNH1ORF216_GGA 1->0
AGK_GTA 1->0
HK1_TCG 1->0
LRRC45_CTA 1->0
LRRC45_CGT 1->0
MRPL47_AAT 1->0
CUNH14ORF80_GCG 1->0
ARRDC2_GGT 1->0
CUNH6ORF163_CGT 1->0
ATXN3_TCC 1->0
FAM26D_ATA 1->0
FAM162B_GTG 1->0
ATP10D_TCG 1->0
LHFPL4_ACC 1->0
NRG2_CTC 1->0
FOXI1_CGC 1->0
ARID3C_AGT 1->0
ST8SIA3_TGC 1->0
WDR38_CCT 1->0
GPR3_TTG 1->0
FZD7_CCT 1->0
TDRD10_CTT 1->0
IFNG_GTC 1->0
AMOT_CCG 1->0
SOWAHC_TTG 1->0
MAPK11_CGG 1->0
CNMD_GTC 1->0
CNMD_GGG 1->0
CUNHXORF38_GGC 1->0
CUNHXORF38_GGT 1->0
CUNHXORF38_GGG 1->0
FZD1_ATA 1->0
FZD5_AAA 1->0
FAM227B_CAT 1->0
TOMM6_CAT 0->1
P4HTM_AAA 1->0
ARHGEF19_CAA 1->0
ARHGEF19_TAT 1->0
KIAA0100_AGA 1->0
CUNH14ORF105_CCC 1->0
FAM92B_CGA 1->0
MAMLD1_CGG 1->0
PLEKHF1_GGC 1->0
BPI_CAT 1->0
RAB39A_GCA 1->0
COLEC10_GCC 1->0
FGF20_TAA 0->1
GBE1_CGG 1->0
KCTD18_CAC 1->0
THYN1_TTG 1->0
NPM2_ACG 1->0
SLC5A9_CTA 1->0
LURAP1_AGA 1->0
LURAP1_CCT 1->0
MAP2_TTG 1->0
LMCD1_TCC 1->0
CUNH19ORF71_CAA 0->1
CUNH17ORF64_CCG 0->1
MARK1_CCG 1->0
CCDC180_TCG 1->0
PPP4R3B_CGA 1->0
ASB5_AGC 1->0
GCNT4_GGG 1->0
CUNH4ORF22_GTT 1->0
MSL1_CGG 1->0
HPDL_GGA 1->0
PPM1G_CTT 1->0
HIKESHI_TCC 1->0
PHF24_CCA 1->0
GPS1_TCA 1->0
CUNH15ORF41_AAC 1->0
CUNH15ORF41_GCC 1->0
ACADL_ACC 1->0
LMO3_TAA 0->1
LMO3_TTC 1->0
LMO3_TGA 1->0
FDXACB1_AAT 1->0
FDXACB1_TTA 1->0
RNF212_AAG 1->0
RNF212_CTC 1->0
NAA35_CGG 1->0
ACOT13_ATC 1->0
SEC14L2_CCG 1->0
ADGRB2_ACT 1->0
SPATA6_TGC 1->0
DMD_GGG 1->0
MIS12_AGG 1->0
YJEFN3_TTT 1->0
SHISA2_CCG 1->0
PRKAG1_GTT 1->0
RBM46_TCC 1->0
CTCF_CCG 1->0
CD302_ATC 1->0
CD302_GAC 1->0
R3HDM4_GAA 1->0
NUAK2_ACT 1->0
CUNH1ORF158_CGT 1->0
CUNH1ORF158_TTG 1->0
CUNH1ORF158_TGC 1->0
CUNH12ORF57_GGA 1->0
NDUFB1_TTG 1->0
CUNH2ORF80_TCC 1->0
CUNH2ORF80_TTG 1->0
CUNH2ORF80_GTG 1->0
RAB25_AAA 1->0
ZIC2_CAT 1->0
BEST3_GGC 1->0
USP45_GTC 1->0
SNCB_AAA 1->0
ACADSB_TCC 1->0
CUNH2ORF68_AAC 1->0
ANO7L1_ACA 1->0
PLVAP_AAA 1->0
CUNH3ORF52_GGT 1->0
CUNH2ORF40_GGG 1->0
CSNK1G2_GGT 1->0
CUNH16ORF45_ACC 1->0
CUNH16ORF45_CGC 1->0
MBOAT2_AGG 1->0
TMEM45A_TCC 1->0
TRIM44_GGA 1->0
GFI1_ACT 1->0
PAX8_CAT 1->0
BORCS6_AAC 1->0
BORCS6_GTC 1->0
G0S2_GAA 1->0
CNOT9_TGT 1->0
FKBP6_ATC 1->0
PRIMPOL_TAC 1->0
B9D1_AGA 1->0
UBE3B_CGT 1->0
TKT_CGA 1->0
CUNH1ORF198_TAC 1->0
AMPD1_CAT 1->0
TRIL_CTT 1->0
OGG1_AAC 1->0
OGG1_GAT 1->0
PI4K2A_TGT 1->0
GCG_GCA 1->0
ALDOC_GAT 1->0
TMEM186_AAA 1->0
FUT11_CAA 1->0
TDO2_TCC 1->0
UGCG_CCC 1->0
TTLL1_GGC 1->0
CUNH15ORF57_GGA 1->0
TBX22_GCT 1->0
DTYMK_CCT 1->0
DYSF_AAT 1->0
DYSF_AGA 1->0
DYSF_CAA 1->0
DYSF_CGC 1->0
DYSF_CGT 1->0
DYSF_TCT 1->0
DYSF_TGT 1->0
DYSF_GGA 1->0
AMMECR1_TTG 1->0
CCDC24_TTG 1->0
CDH22_TGC 1->0
CUNH5ORF24_TGG 0->1
RELT_GAT 1->0
NID1_ACG 1->0
CUNH19ORF60_TAT 1->0
CUNH1ORF146_CAC 1->0
HSD3B7_GGC 1->0
DLX2_TCT 1->0
FAM92A_CGC 1->0
FAM92A_TCC 1->0
DISP3_TTA 1->0
AXIN1_TCG 1->0
AXIN1_TGC 1->0
ABR_ATT 1->0
PUS10_ATC 1->0
TMEM206_GCC 1->0
DNA2_TAG 0->1
GABRB3_ACG 1->0
CCNK_CCG 1->0
NOC4L_GGA 1->0
BRINP2_ACG 1->0
AIFM3_AAT 1->0
REXO1_CCG 1->0
CUNH4ORF45_GTG 1->0
FERMT1_CGT 1->0
DKC1_CAA 1->0
POU1F1_GGG 1->0
FNDC11_CCA 1->0
ZNF131_GTC 1->0
GINS2_AAA 1->0
MLKL_CCC 1->0
ATP4B_TCT 1->0
UNC119_TGC 1->0
RCAN1_ACC 1->0
IL17A_AAT 1->0
NKX2-6_CCG 1->0
AGPAT6_GCG 1->0
WFDC3_GCG 1->0
ASB13_GCG 1->0
UTS2_CAT 1->0
ATF1_AGA 1->0
ATF1_CAA 1->0
CNPY1_ACA 1->0
TIMD4_GCG 1->0
SPINT4_GTG 1->0
CDRT1_TCG 1->0
PRR22_AAG 1->0
NEU4_ATT 1->0
USP20_ACG 1->0
STK38_CGG 1->0
CASC5_ACG 1->0
N4BP2L1_TAC 1->0
AGAP1_CCG 1->0
GGA2_GCG 1->0
SPRY3_CAA 1->0
SHE_TCG 1->0
ERCC4_GCG 1->0
AMT_GAA 1->0
AP5Z1_GCG 1->0
TDRD9_GCG 1->0
TUT1_AAT 1->0
TUT1_TCA 1->0
TBC1D9B_GCG 1->0
POFUT1_GAA 1->0
FAM83H_GTA 1->0
XYLT2_ATA 1->0
GNB1_TAC 1->0
SEC24A_GCG 1->0
KIAA0556_TCG 1->0
NUP188_TCG 1->0
PPP5C_AAT 1->0
NT5C3B_AAA 1->0
CHN1_GTT 1->0
PHF21A_CGC 1->0
PIK3R3_GCC 1->0
RNF112_ACG 1->0
JPH4_ACG 1->0
JPH4_TAA 0->1
MSANTD3_AGC 1->0
AMACR_CAC 1->0
TMEM50B_GAG 1->0
MTFR1_CTC 1->0
PDCD4_ACC 1->0
SREBF2_TCG 1->0
PUSL1_CCT 1->0
FAM57B_CGC 1->0
POLR3F_GTC 1->0
MPZL3_ACG 1->0
WDR83OS_CTG 1->0
ISLR2_TGT 1->0
TSHZ2_CGC 1->0
MDM2_CTC 1->0
ZNF750_TCG 1->0
RPL5_GGG 1->0
TSEN34_CGT 1->0
TIMMDC1_CGC 1->0
TMCO1_GAC 1->0
PUDP_GCC 1->0
SPATA4_AGC 1->0
PINK1_AGT 1->0
RAD51AP1_ACT 1->0
RAD51AP1_GTC 1->0
ACVR2B_CGG 1->0
PTN_GCC 1->0
SET_GCT 1->0
YJEFN3_AAC 1->0
BGLAP_AGA 1->0
WISP2_GTC 1->0
ZCRB1_AGC 1->0
PDDC1_CTG 1->0
GTF3C2_ACG 1->0
DDX51_GCG 1->0
PRKAA2_ACG 1->0
KDELR3_CGC 1->0
SRP9_GTG 1->0
LSG1_CAT 1->0
LSG1_CTA 1->0
SFR1_GTG 1->0
HRH1_GGG 1->0
LRRC4B_TCG 1->0
LRRC4B_GCG 1->0
NOCT_TCC 1->0
MOB3C_TGT 1->0
MIPOL1_AGC 1->0
SMIM8_GAG 1->0
METTL23_CTG 1->0
CACNB4_CTC 1->0
FAM222B_GTT 1->0
CSTA_CCT 1->0
LRRC30_TTC 1->0
AP1S3_GGA 1->0
FAM89A_GCT 1->0
ATXN7_TAG 0->1
OSCP1_CAC 1->0
INAFM2_ACG 1->0
LMF2_TGT 1->0
AGR2_TAC 1->0
SIRT5_GTC 1->0
DYRK1A_CCG 1->0
MAT2B_CCC 1->0
BFAR_ATA 1->0
ATP5J_AAC 1->0
AKR1A1_ATC 1->0
NEURL1B_CCG 1->0
GEM_CAC 1->0
IGSF8_TGT 1->0
MRI1_ACG 1->0
NEK8_TCA 1->0
NRSN1_TTC 1->0
SERPINE1_AGG 1->0
ZNF740_GGG 1->0
UBL4A_GGG 1->0
MAGT1_TGT 1->0
CTSA_CCT 1->0
GFER_GTG 1->0
NDUFAF7_CCC 1->0
ATOX1_GTC 1->0
RNF32_CGC 1->0
EIF2B5_TGT 1->0
EIF2B5_GGA 1->0
RSPO3_CGG 1->0
IFT27_GAC 1->0
MACROD2_GAC 1->0
MACROD2_GCA 1->0
ATF2_GGC 1->0
SLC25A40_AGG 1->0
ADM_CAC 1->0
CCDC9_CTC 1->0
PAPD4_CCC 1->0
SNRPD3_AAA 1->0
CDH22_TGT 1->0
APBB3_CCG 1->0
FAM163B_CCG 1->0
CNPY3_CTC 1->0
MRPS22_GTG 1->0
TMEM129_TAT 1->0
WDR89_CGC 1->0
PLN_CTC 1->0
PKIB_GTG 1->0
THUMPD1_AGA 1->0
SLK_GGG 1->0
PLAGL2_ACA 1->0
RPA1_CGT 1->0
POU3F4_AGG 1->0
FAM96B_AAT 1->0
LRRC73_CAC 1->0
GREM1_CAC 1->0
KCTD4_TCA 1->0
PHB_TAC 1->0
HIC2_TGA 0->1
RPL37_CAC 1->0
HNRNPK_CTC 1->0
PIGC_CAC 1->0
GATA4_ACG 1->0
CLCN7_CAT 1->0
CRHBP_GTG 1->0
WDR5_ATA 1->0
WDR4_CCC 1->0
DNAJC16_TTA 1->0
RCAN1_GCC 1->0
SPIB_TCG 1->0
TSKS_TCG 1->0
NMUR2_CGC 1->0
BCL7C_GGC 1->0
KLF16_AAC 1->0
KLF16_AAT 0->1
KLF16_AGT 1->0
KLF16_CAA 0->1
KLF16_TAA 0->1
KLF16_TTA 0->1
KLF16_TGT 1->0
KLF16_GTG 1->0
EPHX3_CGA 1->0
TECRL_GTC 1->0
ZACN_TAA 1->0
ZACN_TGA 0->1
IGFBP6_AGT 1->0
C5AR1_TAA 0->1
SMIM10L1_CTT 0->1
SLC9A9_ACG 1->0
EMP3_TGC 1->0
RHEBL1_GAG 1->0
NETO2_GCA 1->0
BTBD6_CCC 1->0
CHRNE_AGT 1->0
ZBTB6_ACA 1->0
CD28_CTC 1->0
CAMK1_CGC 1->0
EGLN2_GTT 1->0
ARHGDIB_CCC 1->0
PITX3_TAC 1->0
PITX3_TGC 1->0
PITX3_GTA 1->0
PITX3_GTG 1->0
PITX3_GGA 1->0
ZBTB26_ACA 1->0
ZBTB26_CGA 1->0
TGIF2_CAC 1->0
TGIF2_TCG 1->0
NUMBL_GTA 1->0
CRHR1_ACG 1->0
GPR137_TGT 1->0
CHCHD6_AAC 1->0
PRRX2_CCA 1->0
TRIM8_CCG 1->0
RNF138_TGG 1->0
CA2_CGT 1->0
KLF13_CTA 1->0
RRAS_GGG 1->0
LINGO4_GCA 1->0
NCKAP1L_GCG 1->0
SH2B1_GCG 1->0
CCDC185_GGT 1->0
KCNK3_ACG 1->0
RRP36_CGC 1->0
FAM118A_TCT 1->0
LMNB2_CGT 1->0
FAM174B_TAC 1->0
UBE2A_AAA 1->0
KCNMB2_ACT 1->0
UBXN4_CTC 1->0
UBXN4_GCG 1->0
ODF3_TTC 1->0
ASCL3_CTG 1->0
PKN1_GCG 1->0
DMAP1_GGG 1->0
MURC_GGT 1->0
SCLY_TCC 1->0
ABHD8_TAG 0->1
FAM81A_TTT 1->0
FGF5_TCA 1->0
CDK17_ACC 1->0
ELK3_AGG 1->0
DESI1_AAC 1->0
GPER1_CCT 1->0
ZC2HC1B_GTC 1->0
BTLA_GCT 1->0
HTR4_CGG 1->0
SPIC_CAC 1->0
CCDC38_CAC 1->0
LRRC46_TCC 1->0
TRAF2_ACA 1->0
TENM3_TCG 1->0
TMEM171_TAC 1->0
ARL5C_CCC 1->0
GTSF1_GCC 1->0
CALR_GTC 1->0
ACBD3_CAC 1->0
MAP4K3_ACG 1->0
ELF1_TGT 1->0
ARTN_TAA 0->1
IP6K3_CCC 1->0
KLHL6_ACG 1->0
KLHL6_CGA 1->0
SOCS2_TAC 1->0
REEP5_CTC 1->0
RPUSD3_GGG 1->0
SCAMP5_AAG 1->0
ISX_GTT 1->0
PRCC_ACT 1->0
PRCC_CCA 1->0
PRCC_GAT 1->0
DHRSX_GAC 1->0
PSRC1_GGG 1->0
DDT_ATT 1->0
MKL1_GCG 1->0
MAP3K14_ACG 1->0
PSEN2_ACG 1->0
FAM60A_AGA 1->0
COMMD5_CGA 1->0
GPR132_TTA 1->0
TDRD10_ATA 1->0
ADAMTS19_ACG 1->0
ASB16_GCG 1->0
VAT1_TTC 1->0
CER1_TAG 0->1
PPP1CB_ACC 1->0
ELOF1_TTC 1->0
TRDMT1_GGC 1->0
MAPK12_CTC 1->0
FBXO8_GTC 1->0
CCT4_CAC 1->0
TEPP_TCA 1->0
ZBTB42_GCG 1->0
KISS1_TAA 0->1
DKK4_TAT 0->1
PPP2R4_ATA 1->0
PPP2R4_CAT 1->0
HIBADH_AGA 1->0
SUSD4_GGG 1->0
MSS51_CGC 1->0
AHNAK2_TAC 1->0
AHNAK2_TGC 1->0
NFYA_CCC 1->0
CENPC_GCC 1->0
CFAP20_ACA 1->0
UGP2_GCC 1->0
ITPKC_ACT 1->0
MARCKSL1_ATC 1->0
DUSP15_AGA 1->0
SUN3_ACC 1->0
SUN3_AGC 1->0
SUN3_AGG 1->0
MTCP1_TCC 1->0
AMTN_CGC 0->1
C2CD4D_TGT 1->0
LY96_TGC 1->0
PDK1_AGG 1->0
WNT10A_CCC 1->0
EXTL2_TAC 1->0
MMP9_TTG 1->0
PEX16_GCC 1->0
SART3_CCG 1->0
SNIP1_CGA 1->0
SNIP1_TGG 1->0
UBE2J2_GAC 1->0
TESPA1_GGT 1->0
HACD4_TAG 0->1
TDRD3_ACC 1->0
NKX3-1_AAG 1->0
DDR2_CGT 1->0
ARF1_ACC 1->0
POU2F1_TAA 0->1
RNF185_GCC 1->0
LYZ_GAC 1->0
TADA2B_TGG 1->0
WBSCR22_TCA 1->0
STX6_ACT 1->0
BNIPL_CCA 1->0
YTHDC1_CCC 1->0
CDCA2_CGT 1->0
CCDC18_CGA 1->0
P2RX5_GTC 1->0
FOSB_AAA 1->0
NDUFS6_AAT 1->0
MRPS36_TAG 0->1
TPD52_CCT 1->0
TPD52_TTC 1->0
TPD52_GAC 1->0
RPS8_AGC 1->0
THAP1_TTC 1->0
STAM2_CCC 1->0
ADRB2_GGA 1->0
NARS_CGT 1->0
VIP_CTC 1->0
RPL24_GTG 1->0
FHL2_GGG 1->0
RSAD1_CCA 1->0
REEP3_AGC 1->0
GRSF1_GCG 1->0
MRPL23_TTC 1->0
SIRT1_GCC 1->0
MTFMT_ATC 1->0
ADAL_TTC 1->0
SCAMP3_TAC 1->0
RAB14_CTT 1->0
PRMT1_GGA 1->0
PBLD_TGT 1->0
TRPM7_AGC 1->0
LIMD2_TGG 1->0
GTPBP3_GGA 1->0
SHTN1_CTC 1->0
E2F3_CCC 1->0
DDRGK1_GGG 1->0
SH3BGRL_GGC 1->0
CTNNBIP1_TAG 0->1
TMEM181_TAG 0->1
MOK_TCA 1->0
MOK_TTG 1->0
MOK_GAG 1->0
PPP1R1A_GGA 1->0
FMNL3_CCT 1->0
FNBP1_CCG 1->0
CCDC115_AAA 1->0
MTF2_CGG 1->0
COPS3_AGG 1->0
SAMHD1_AGC 1->0
PPP1R32_CAA 1->0
PPP1R32_CTT 1->0
OGFOD1_TAG 0->1
SNTB1_TTT 1->0
ADHFE1_CGT 1->0
USP12_CAC 1->0
LSM14B_CGA 1->0
PLEKHF2_CCC 1->0
TWISTNB_CTC 1->0
LNP1_GCC 1->0
AKIP1_AAG 1->0
RPA3_TAC 1->0
MTCL1_TAG 0->1
APIP_GTC 1->0
RPL34_GTC 1->0
MECP2_CAC 1->0
PEX2_CTC 1->0
GKAP1_GGT 1->0
TSPAN15_CTC 1->0
WDFY2_CCA 1->0
ERICH1_GGA 1->0
RCL1_ATA 1->0
KDM8_ACC 1->0
CLTA_GTC 1->0
CDC7_GGC 1->0
CCDC6_CCG 1->0
PCDH18_CGT 1->0
RAB5A_TGA 0->1
UBE2D1_CAG 1->0
AMFR_TAT 1->0
RPS6KA3_TGC 1->0
AMH_ACT 1->0
RFWD3_TTC 1->0
CTNND2_CCG 1->0
FRRS1_TGC 1->0
KIF19_AGT 1->0
SLC25A5_TAT 1->0
PRDX6_CGC 1->0
CPNE5_TCT 1->0
CPNE5_TGT 1->0
ICT1_TAG 0->1
KLHL11_ATT 1->0
KLHL11_AGT 1->0
KLHL11_GGG 1->0
CHRDL1_GCA 1->0
IGFBPL1_AAT 1->0
MKRN2OS_TCC 1->0
ST6GAL1_GCC 1->0
METTL22_ACC 1->0
ZNF541_TTA 1->0
HORMAD1_TTC 1->0
ACTR1A_TTA 1->0
MRPL28_GTG 1->0
EVL_TAG 0->1
ANKRD42_GGC 1->0
B3GNT4_TCT 1->0
ZNF644_GAT 1->0
CD96_CTA 1->0
HDAC5_TCA 1->0
TCTEX1D4_CAC 1->0
CLEC19A_GGG 1->0
SH3GLB1_TTC 1->0
PARL_CAG 1->0
SPTLC2_CGC 1->0
FKBP10_ACT 1->0
PTHLH_TTG 1->0
PPP1R14D_ATG 1->0
HIBADH_AGG 1->0
MAPK9_CTA 1->0
EPHA2_TAG 0->1
PEX11G_GCT 1->0
PEX11G_GGA 1->0
SEC31A_TAG 0->1
MAP3K7_CAT 1->0
RRNAD1_AGG 1->0
GJC1_CGC 1->0
CPM_CAC 1->0
PRR29_GAC 1->0
NKAIN3_ACC 1->0
PSMD11_TGC 1->0
STARD3_CGG 1->0
SHE_GGA 1->0
GUCA1C_GTT 1->0
ADAP2_GGC 1->0
MARK4_AGA 1->0
NUDT17_TTG 1->0
PDE4D_CGA 1->0
LCNL1_TTG 1->0
ERLIN2_GGC 1->0
RBM4B_AGG 1->0
RBM4B_CCT 1->0
RBM4B_CTA 1->0
RBM4B_GCT 1->0
SPATC1_TCG 1->0
ISY1_GAC 1->0
CABP4_AAA 1->0
FBXL5_CGG 1->0
PLCXD2_AGC 1->0
PLCXD2_GCC 1->0
PLCXD2_GGC 1->0
FAM20C_CGC 1->0
RPS6KB2_ACT 1->0
PTP4A2_CTT 1->0
PPAPDC1B_GAT 1->0
KIAA1671_GTC 1->0
KLHDC7A_AAT 1->0
MAP3K12_GGA 1->0
PTPN18_AAT 1->0
PTPN18_ACT 1->0
PTPN18_ACG 1->0
PTPN18_ATT 1->0
PTPN18_AGA 1->0
PTPN18_CAG 1->0
PTPN18_CCA 1->0
PTPN18_CTT 1->0
PTPN18_CGA 1->0
PTPN18_TAC 1->0
PTPN18_TCA 1->0
PTPN18_TTG 1->0
PTPN18_TGT 1->0
PTPN18_GCA 1->0
PTPN18_GCG 1->0
PTPN18_GTT 1->0
GIPR_AAT 1->0
WNK3_TCA 1->0
QSOX1_CAA 1->0
SLC51B_GGC 1->0
RPS27L_AGA 1->0
GPR182_GGG 1->0
IL26_TAC 1->0
CLEC4A_CGG 1->0
CLEC4A_TCG 1->0
MESP2_CGT 0->1
MESP2_TCT 1->0
ALG10B_ACT 1->0
ALG10B_CAA 1->0
ALG10B_CCA 1->0
ALG10B_CCT 1->0
ALG10B_TAA 0->1
ALG10B_TCC 1->0
ALG10B_TGA 1->0
ALG10B_TGT 1->0
ALG10B_GAA 1->0
ALG10B_GGT 1->0
CXCR6_TAG 0->1
TST_AGG 1->0
TMEM139_GGA 1->0
FAM71D_CAT 1->0
MRPL50_TTC 1->0
AMICA1_GCG 1->0
YPEL4_CCC 1->0
YPEL4_TCC 1->0
GPR162_ACA 1->0
IL22RA1_ACG 1->0
BTRC_ACG 1->0
NPS_GCA 1->0
CD3D_ATT 1->0
NPEPPS_TAG 0->1
DNAJC2_ACC 1->0
SMCHD1_ACG 1->0
EDC4_TGA 0->1
TMEM212_ATC 1->0
GP9_TCC 1->0
FDX1_AAC 1->0
FDX1_AAG 1->0
FDX1_TGC 1->0
FDX1_GCT 1->0
UBE3A_CCG 1->0
FIGF_ATT 1->0
TMEM185A_TAC 1->0
VAV3_ACC 1->0
TBC1D12_TCC 1->0
TBC1D12_TGC 1->0
LSM6_CAT 0->1
ETF1_TAG 1->0
ETF1_TGA 0->1
ETF1_TGG 1->0
CCDC12_TAG 0->1
ENTPD1_GTC 1->0
ZDHHC6_CAT 1->0
PPIL4_ATC 1->0
BRIP1_TCG 1->0
COTL1_AGC 1->0
THAP4_AGA 1->0
MPC2_AAG 1->0
MTMR10_ACG 1->0
PLIN2_TTC 1->0
ASCC1_GGT 1->0
FAM199X_TGC 1->0
SULT4A1_AAC 1->0
RALA_TGA 0->1
MFSD7_CCC 1->0
NECAB1_GAT 1->0
ABHD17B_AGC 1->0
PLAC9_CTG 1->0
MYEF2_GCC 1->0
EIF4A2_CCA 1->0
PIGG_GCC 1->0
DENND6A_CCG 1->0
BTG4_GTT 1->0
CUNH11ORF74_TGC 1->0
CUNH14ORF166_TAT 1->0
TIMP3_AGC 1->0
GNAT1_ATT 1->0
ATRIP_CGG 1->0
PLEKHM1_CGT 1->0
SLC35G2_CAT 1->0
CPNE8_ACC 1->0
ERI2_ACC 1->0
FBXO47_ACT 1->0
SLC45A4_CGA 1->0
NMI_CAT 1->0
PPP1R15B_GTT 1->0
HCN4_ACT 1->0
HCN4_AGT 1->0
HCN4_CTT 1->0
HCN4_TCA 1->0
HSD17B7_GTC 1->0
DYNLL2_CGT 0->1
DYNLL2_TTA 0->1
DDX58_ACG 1->0
ZBTB48_GTT 1->0
GAL3ST2_TAT 1->0
TTC39C_ATC 1->0
EYA2_TGA 0->1
COMP_ACT 1->0
COMP_CAA 1->0
KNSTRN_GGA 1->0
NAT1_AGG 1->0
CUNH20ORF196_CAT 1->0
PANK1_TTC 1->0
PANK1_TGC 1->0
KLF4_GGG 1->0
ABCA4_TCG 1->0
SYNPO_CGA 1->0
PDC_GGA 1->0
ZFPM1_TCT 1->0
PLA2G3_GAA 1->0
CCDC27_GAT 1->0
PSMD12_ACG 1->0
NEXN_CCC 1->0
GPR89B_CTA 1->0
FRS3_AGT 1->0
CASP8AP2_CCG 1->0
UBA7_CGA 1->0
RP1_ACG 1->0
NPM1_TAT 1->0
CCZ1_GGC 1->0
SLC2A6_ATT 1->0
NR1D1_CCA 1->0
NR1D1_CCT 1->0
NR1D1_TGC 1->0
NR1D1_GGT 1->0
CREB3L3_AGT 1->0
GNAO1_TAT 1->0
CUNH22ORF23_AGC 1->0
SLC26A2_AAT 1->0
SLC26A2_CAT 1->0
EIF1_TAA 1->0
EIF1_TGA 0->1
KIF18B_CTT 1->0
KIF18B_TCT 1->0
KIF18B_GTT 1->0
IL9_ACT 1->0
IL9_ACG 0->1
IL9_GGG 1->0
IDO2_TCC 1->0
MRPL50_ATG 1->0
TECRL_AGT 1->0
ANHX_GGT 1->0
GNAI3_GGT 1->0
MARC1_ACG 1->0
LARGE2_CAT 1->0
TPM3_CCA 0->1
BDKRB1_TTA 1->0
BAZ1A_TCG 1->0
CUNHXORF65_CCG 1->0
CUNHXORF65_CGC 1->0
CUNHXORF65_CGG 1->0
CST3_AAA 1->0
CST3_AGT 1->0
CST3_CTC 1->0
CST3_CTT 1->0
CST3_TCT 1->0
CST3_TTT 1->0
CST3_GGT 1->0
CST3_GGG 1->0
PDZD3_TCA 1->0
CUNH16ORF59_CAT 1->0
CUNH16ORF59_CTA 1->0
FAM46D_TCT 1->0
CUNH8ORF76_CGA 1->0
MYC_TGC 1->0
TM4SF18_TTA 1->0
KANK4_TTA 1->0
PAX7_GCT 1->0
PRPSAP1_AAT 1->0
NLRC5_CCG 1->0
UEVLD_GGG 1->0
ADAM28_CGT 1->0
CUNH14ORF39_ACG 1->0
SGO1_GGC 1->0
INHBC_CCT 1->0
TAS1R3_TTA 1->0
CCL22_TCG 0->1
CCL22_GAT 0->1
ADTRP_AGA 1->0
ERFE_CCG 1->0
ERFE_TTT 1->0
CUNH17ORF50_ACG 0->1
CUNH14ORF79_ACG 1->0
CUNH14ORF79_TAT 1->0
ICOSLG_CCT 1->0
CUNH8ORF22_TGT 1->0
TNFSF8_ATA 1->0
CUNH9ORF142_AAA 1->0
HINT3_AAC 1->0
SLC18A1_GTT 1->0
KLHDC2_TTG 1->0
CUNH11ORF57_GCT 1->0
ATAD2_CCG 1->0
MYL3_AAT 1->0
MYL3_CCA 1->0
RSG1_GCT 1->0
ASPSCR1_CTC 1->0
SLC16A4_TAT 1->0
CUNH15ORF40_GCG 1->0
CUNH15ORF41_GGC 1->0
CUNH15ORF48_AGA 1->0
CUNH15ORF48_CAT 0->1
CUNH15ORF48_CTC 1->0
CUNH15ORF48_GTG 1->0
RC3H1_GCG 1->0
IKZF1_ATT 1->0
CCDC36_ACT 1->0
SH3TC2_GTA 1->0
FYTTD1_ACC 1->0
CUNH1ORF174_AGA 1->0
UBL7_GTT 1->0
TRA2B_CGC 1->0
CUNH9ORF64_GTC 1->0
CUNH9ORF64_GGG 1->0
CUNH1ORF43_GGA 1->0
CUNH12ORF57_AAC 1->0
SRRM3_ACG 1->0
CUNH3ORF18_GAA 1->0
CUNH2ORF82_ACC 1->0
CUNH2ORF82_CAG 1->0
CUNH2ORF82_GAC 1->0
IARS_CGT 1->0
CCNB3_ACG 1->0
TMEM154_CCA 1->0
UPF3A_TAC 1->0
UPF3A_GGC 1->0
SLC33A1_CAT 1->0
METTL5_ATA 1->0
RCC1L_CGA 1->0
ORAOV1_GAC 1->0
DHX33_AAT 1->0
ABCF2_CTA 1->0
CUNH11ORF63_TGC 1->0
MGAT4B_AGT 1->0
CUNH8ORF4_TTA 0->1
MPP4_GGC 1->0
SPHK1_CGG 1->0
GTPBP8_CAC 1->0
DPYD_CTA 1->0
GAREM2_TTG 1->0
GAREM2_GGA 1->0
GAREM2_GGT 1->0
POLR2L_ATT 1->0
CUNH12ORF4_CGA 1->0
BLNK_TAC 1->0
VPS13B_CCC 1->0
VPS13B_CTA 1->0
CYFIP1_CGT 1->0
SLC38A4_TAA 1->0
SLC38A4_TGA 0->1
IGSF6_GAG 1->0
ATIC_TCA 1->0
SCIN_ACG 1->0
CUNH4ORF33_CGC 1->0
GOLT1A_TTG 1->0
ADAMTS13_CTA 1->0
KLHL28_TGT 1->0
ASB14_GTA 1->0
MRM2_TCC 1->0
MRM3_GCG 1->0
STRIP1_CCA 1->0
PTPA_TAT 1->0
MFSD2A_CAT 1->0
ACSL3_CGT 1->0
DNAJC17_CAA 1->0
DFFB_GGA 1->0
TXNDC16_CTA 1->0
CDH23_TAG 0->1
CDH23_TTG 1->0
USP18_TCC 1->0
CUNH20ORF24_GAA 1->0
MRPS22_TAC 1->0
MMP23B_GCT 1->0
RTN4IP1_AGC 1->0
CUNH1ORF146_GTC 1->0
MTMR9_ACA 1->0
ZBTB7C_CGA 1->0
C8A_CGT 1->0
CUNH1ORF123_ATA 1->0
IL1RAP_ACG 1->0
DISP3_GCG 1->0
PTPN7_TGT 1->0
TXNDC12_GGG 1->0
IQCK_AGG 1->0
FGF22_TCC 1->0
RBM19_CTT 1->0
ACAP2_ACG 1->0
GPR55_AGA 1->0
SGSH_GAT 1->0
CUNH14ORF1_AGC 1->0
CUNH8ORF88_AGG 1->0
AMOTL2_TAG 0->1
CUNH18ORF32_GTC 1->0
TP53INP1_AAG 1->0
CEP295_CCG 1->0
AZI2_ACC 1->0
CUNH12ORF29_AAC 1->0
CUNH12ORF29_CGG 1->0
TMEM156_CTC 1->0
KLRG1_TAT 1->0
CUNH17ORF50_ATT 0->1
CUNH17ORF50_AGT 0->1
CUNH17ORF50_TTG 0->1
CSGALNACT1_TGT 1->0
GFRA3_CTA 1->0
FOXD4_GTG 1->0
MYEOV2_TCC 0->1
MTHFD1_CTT 1->0
IER3IP1_AAC 1->0
MATR3_ATA 1->0
ANKEF1_CGT 1->0
CEP70_ATA 1->0
SVOPL_TAT 1->0
SCAMP2_TAT 1->0
PTEN_ACT 1->0
PTEN_TTG 1->0
RIOK3_TGT 1->0
L3MBTL2_CGA 1->0
TDRP_CAG 1->0
MINPP1_TGT 1->0
KCNA10_CGG 1->0
CBLN3_GCT 1->0
TMEM63A_CTA 1->0
GPR141_CAA 1->0
FRZB_AAA 1->0
CADM1_CAA 1->0
HSPA13_AGA 1->0
FUOM_ATT 1->0
CDX1_GGC 1->0
P2RX2_TCC 1->0
RAD9B_TTG 1->0
RIIAD1_TGC 0->1
CD27_AAT 1->0
CD27_CTT 1->0
TNFRSF19_CAA 1->0
GCM2_GGG 1->0
CCDC89_ACC 1->0
PLIN2_CAC 1->0
GATA1_CCA 1->0
GATA1_TCC 1->0
SLU7_TCT 1->0
USH1C_CAT 1->0
RCOR1_CTT 1->0
CHAMP1_TTA 1->0
PDHA1_CGA 1->0
MC2R_TCA 1->0
METTL20_TCC 1->0
ACSS2_CTT 1->0
SGF29_CCA 1->0
CLN3_TCG 1->0
HCFC1_TAG 0->1
TDRKH_CCG 1->0
TUBB4A_CAA 1->0
IL17F_AAT 0->1
IL17F_CAA 0->1
IL17F_CTA 0->1
IL17F_CGA 0->1
IL17F_CGG 0->1
IL17F_TTT 0->1
DBNDD1_GGG 1->0
FAM172A_TGC 1->0
TMEM150A_TAA 0->1
PIP4K2B_CGC 1->0
RERGL_TTC 1->0
FUOM_AGT 1->0
PRDM10_TAG 0->1
LMO2_AGC 1->0
CDCA4_TCC 1->0
PFN2_GAG 1->0
UCHL5_CCT 1->0
MAPRE2_TCC 1->0
JTB_GCC 1->0
ATP6V0A2_TCA 1->0
SNX5_TGT 1->0
CYYR1_AAG 1->0
DNAL4_AGC 1->0
DNAL4_CAA 0->1
CSK_CGC 1->0
MPC2_CTC 1->0
PSKH1_TTC 1->0
LUM_GGG 1->0
OCSTAMP_GGG 1->0
EML4_CCG 1->0
IFRD1_GGG 1->0
UBE2G2_CTC 1->0
HS3ST5_TGC 1->0
SOCS1_GTA 1->0
NXPH2_GGC 1->0
PRRT3_TAA 0->1
PRRT3_TGA 1->0
WIPF1_GCC 1->0
ND6_GCG 1->0
ISYNA1_CGC 1->0
NCK1_TAA 0->1
DNPH1_GCC 1->0
IGSF6_TTA 1->0
THAP11_ACG 1->0
ARMC1_CTC 1->0
FBXO10_TAA 0->1
CMC4_GAG 1->0
TM2D3_GCC 1->0
TMEM187_TTT 1->0
KCTD2_TCT 1->0
SPECC1L_TAG 0->1
SFXN1_TGC 1->0
RSPO3_CTT 1->0
ELOVL5_TAA 0->1
ANKS1B_CCC 1->0
COPS3_TAA 0->1
TRAM1_TGA 0->1
PPP3R1_CTC 1->0
CCDC47_TAG 0->1
CCHCR1_ATA 1->0
FAM163A_TCC 1->0
SMIM12_TGT 0->1
NAPG_TGC 1->0
NPDC1_AGG 1->0
RPL27A_GTG 1->0
CRK_ATA 1->0
TNFRSF13B_CCC 1->0
TMEM14A_CAA 0->1
PIGY_ACC 1->0
PSMD14_CCC 1->0
CRKL_GAT 1->0
PAFAH1B1_GGG 1->0
TST_CAT 1->0
DUSP8_CTT 1->0
CTRL_GTT 1->0
UST_GGT 1->0
TCEANC2_ATT 1->0
BAHD1_CTT 1->0
NUFIP1_CGA 1->0
HNF4A_TTA 1->0
UBE2T_AAA 1->0
MANBAL_GAA 1->0
ATAD1_TGT 1->0
SMAGP_TAT 1->0
GALNT4_CGA 1->0
ACTR1A_TGT 1->0
RAI2_AGA 1->0
GPR68_GGT 1->0
EMILIN2_GTA 1->0
GGH_CAA 1->0
KCNRG_GTA 1->0
OSBPL1A_GTA 1->0
CABYR_GTA 1->0
SPERT_TAG 0->1
SPP1_GGA 1->0
KRT20_GGT 1->0
HK2_GTA 1->0
HRH4_ACT 1->0
FGD2_AAT 1->0
PARM1_ACT 1->0
CRYGN_GCC 1->0
LTK_CGT 1->0
GKAP1_ATC 1->0
APOBEC1_AGG 1->0
ADAP1_GCT 1->0
OVCH2_TCG 1->0
KCNQ4_TGT 1->0
PPP2R1A_AAT 1->0
PPP2R1A_TAT 1->0
HLX_TTG 1->0
LCNL1_TTC 1->0
NAPB_CTC 1->0
FAHD2A_AAT 1->0
ANXA8L1_CAT 1->0
IFNK_CTC 1->0
CELA3B_AGG 1->0
ACKR1_CCA 1->0
SPP1_CCT 1->0
MARK1_TTA 1->0
ZNF330_CAC 1->0
DNAJB12_TAT 1->0
AVPI1_CAC 1->0
ICE2_CAC 1->0
KANSL3_ACA 1->0
PPP1R42_TGC 1->0
AP5M1_GTA 1->0
SLC18A1_TCT 1->0
DHDDS_CTT 1->0
GBA_GTT 1->0
DIABLO_AAC 1->0
SLC25A14_CTT 1->0
DDR2_ATA 1->0
RPL8_AGA 1->0
RPL4_CCT 1->0
DNAJA3_AGA 1->0
CCDC12_AGA 1->0
TIMMDC1_TCT 1->0
SHARPIN_TCT 1->0
FAM132A_ACA 1->0
CDK18_CTT 1->0
NOS1_TCT 1->0
BEND7_TCC 1->0
TWF2_GCA 1->0
NOC3L_CGG 1->0
UBALD1_CCA 1->0
PPP4R1_ACG 1->0
ADI1_ATC 1->0
APBA1_TCG 1->0
NOP9_ATC 1->0
NOP9_GCA 1->0
TEX33_GGC 1->0
ASRGL1_CAA 1->0
PCSK7_ATT 1->0
GPKOW_CAA 1->0
GPKOW_TCA 1->0
GPKOW_TTG 1->0
GPKOW_GAT 1->0
GPKOW_GCA 1->0
DGCR2_CAA 1->0
SIRT2_GAA 1->0
TK2_TAC 1->0
NEURL1B_CGT 1->0
ASCC1_GTT 1->0
TEC_ACC 1->0
TMEM81_TTT 1->0
ATP1B4_GTT 1->0
RAD23A_GTT 1->0
PLEKHN1_GTT 1->0
CCNO_GAA 1->0
ATP10B_ACG 1->0
P2RY2_ACA 1->0
CORO2B_AGA 1->0
BLOC1S3_GCT 1->0
PCP2_CTC 1->0
RASIP1_ACT 1->0
ZFAND5_GCC 1->0
ALDH16A1_ATT 1->0
TRAPPC6B_AGA 1->0
UCN_AAG 1->0
UCN_AGG 1->0
ZNF598_CGA 1->0
DAPL1_CAG 1->0
TTYH3_GGT 1->0
ITGA11_ACA 1->0
WDR45_GTT 1->0
WDR45_GGT 1->0
SDSL_AGA 1->0
RAD52_ATT 1->0
CIART_ACA 1->0
FBXW8_CAA 1->0
NUDT1_AAA 1->0
ACER1_TAT 1->0
ETV3_GCA 1->0
LSMEM1_GCA 1->0
NACAD_AGA 1->0
ECM1_CCT 1->0
TREM2_TCG 0->1
SCYL1_TCT 1->0
CASKIN2_CTA 1->0
CES2_CGT 1->0
PPA1_TAT 1->0
ACTL6B_AGT 1->0
ACTL6B_CAT 1->0
CARD8_TCT 1->0
HES4_CCT 1->0
PCOLCE_CGA 1->0
AATF_GGT 1->0
RGS1_ACC 1->0
MAP3K12_CGT 1->0
IDH3G_GCA 1->0
CD93_GCA 1->0
ATG9B_CCT 1->0
AMHR2_CAA 1->0
OTOP3_TAA 0->1
ATP6V1B2_CGT 1->0
DCTN1_GTT 1->0
NR0B1_AAA 1->0
SPINK9_AGT 1->0
SPINK9_CAA 1->0
SPINK9_CAC 0->1
SPINK9_TCT 1->0
CCM2_CCA 1->0
ARSJ_CAA 1->0
CAMP_ACC 1->0
CILP2_AGT 1->0
TMPRSS11E_TCA 1->0
SLC45A3_CTT 1->0
UHRF1BP1L_TCG 1->0
RGS18_TAT 1->0
STON2_CTA 1->0
DHDH_TCT 1->0
MTIF3_TAC 1->0
ZC3H11A_TTT 1->0
NOVA1_TGG 1->0
NOVA1_GTA 1->0
TMEM55B_AAA 1->0
PIAS4_TAT 1->0
FOXK2_GGT 1->0
ELAC1_ACT 1->0
MLH3_GTA 1->0
ATP5I_TAG 0->1
KCNJ2_GTT 1->0
PMCH_CTT 1->0
TCEA2_AGA 1->0
LRRC8C_CGT 1->0
PRRG1_CAG 1->0
CDS2_GAA 1->0
RAB3GAP1_CGA 1->0
QPCT_AGC 1->0
DUSP22_TGT 1->0
PAPSS2_TTG 1->0
NEMP1_ATT 1->0
FAM208B_AAT 1->0
KAT7_CCA 1->0
RGS10_GTC 1->0
PER2_CGA 1->0
IL23R_AGT 1->0
MINPP1_CCA 1->0
EXOC3L2_TTT 1->0
EXOC3L2_GGT 1->0
SMAD4_CTT 1->0
SMAD4_GAA 1->0
MAP3K7_ACT 1->0
MAP3K7_TCT 1->0
ACAP3_CAT 1->0
SHD_CCT 1->0
B3GALT5_CAA 1->0
ARHGAP36_GAA 1->0
MTFR2_CTT 1->0
ALX1_TCT 1->0
MCMBP_AAT 1->0
MCMBP_ATT 1->0
MCMBP_TCA 1->0
SPCS3_TCA 1->0
PITPNC1_GCC 1->0
NAT14_CGT 1->0
NAT14_TAA 0->1
SLC44A4_CGT 1->0
ADAT3_GAT 1->0
ATP6V1D_AAT 1->0
TMEM192_GAT 1->0
SLC25A3_CTT 1->0
GBAS_TCT 1->0
TM9SF3_CTA 1->0
PRDX3_CCT 1->0
PRDM10_ATT 1->0
RNF169_TTT 1->0
SLC46A3_GGT 1->0
WIPI2_TCT 1->0
STK17B_AGT 1->0
STK17B_CAT 1->0
STK17B_TTT 1->0
STK17B_GTA 1->0
VTI1A_GGG 1->0
SNRPA1_ACA 1->0
HOXD10_AAT 1->0
NR1H4_TTA 1->0
SLC10A2_ACT 1->0
ETV6_TAT 1->0
NMB_GGC 1->0
CCDC126_AGT 1->0
RBM47_ATA 1->0
ITGB6_CAT 1->0
FBXL22_GAA 1->0
AIPL1_AAT 1->0
AIPL1_AGT 1->0
ARL9_GAT 1->0
CIR1_GCG 1->0
TMEM110_TGT 1->0
MIOS_CAT 1->0
FGF11_TTT 1->0
FOXG1_GAT 1->0
GRPR_CAT 1->0
SLC37A3_AGT 1->0
MRPL1_ACA 1->0
MGME1_ATA 1->0
DYNLT1_AAG 1->0
SH3RF1_CGA 1->0
OGT_CGG 1->0
RHBDF1_TAA 0->1
RHBDF1_TGA 1->0
TMEM39A_ACA 1->0
HLX_GCA 1->0
LIMD2_TAG 0->1
TGFB3_ACG 1->0
DAPP1_CCA 1->0
DAPP1_TCA 1->0
CISD1_GAT 1->0
POLR2M_CAT 1->0
YTHDF3_TAG 0->1
TOMM34_ACT 1->0
FAM204A_ACA 1->0
URAD_TTG 1->0
ATIC_AAT 1->0
NMT1_CGT 1->0
DNAJB4_ACA 1->0
CD74_CAA 1->0
B4GALT1_CCA 1->0
PRRX1_TAT 1->0
GATM_TAT 1->0
GAPDH_GCA 1->0
GBX1_GCA 1->0
SLC35F5_ACA 1->0
BAG5_TAT 1->0
JUN_CCT 1->0
JUN_TTG 1->0
CHAD_CCT 1->0
TMEM19_ATA 1->0
TPH2_CGA 1->0
PAPD5_TTA 1->0
PYROXD1_AAT 1->0
PDCD6IP_GTA 1->0
CMTM8_AGT 1->0
DRD3_CAA 1->0
TRMT2A_ATA 1->0
JPH3_CAA 1->0
SLITRK1_CTA 1->0
LAMP1_ATT 1->0
DGKD_ATA 1->0
GNAZ_GAT 1->0
CHN1_CTT 1->0
FOLH1B_CGG 1->0
PI15_CAT 1->0
BCL10_AGT 1->0
BCL10_GGA 1->0
KCNA4_ACA 1->0
KCNA4_TTG 1->0
FAM196A_GTT 1->0
GPR19_GGG 1->0
GABRB2_CGT 1->0
AKIRIN1_CGT 1->0
ZNF385D_CTT 1->0
MSANTD4_CTA 1->0
MSANTD1_TTG 1->0
MOGAT2_GGG 1->0
GJA9_ACT 1->0
GJA9_TAT 1->0
PHAX_TTT 1->0
SPRYD4_GAT 1->0
PSMD14_AAT 1->0
PLEKHA3_GAT 1->0
TMEM248_AGT 1->0
SLC16A13_CAA 1->0
RNF219_TAT 1->0
DUSP7_ACA 1->0
SLC13A5_TAT 1->0
SLC25A17_AAT 1->0
PDE4A_TAG 0->1
AEBP2_CGT 1->0
EMP1_TTT 1->0
VPS26B_ACA 1->0
BTBD3_GTA 1->0
APOC2_GAT 1->0
PRKAG3_GGG 1->0
MGST1_TTT 1->0
CPNE1_GTA 1->0
DSTN_CCT 1->0
HTR3B_GTA 1->0
IWS1_CGA 1->0
IWS1_TAC 1->0
NPVF_GCT 1->0
H3F3B_GAA 1->0
FGF23_AAT 1->0
CRYGS_CGT 1->0
GATSL2_AAT 1->0
ITPKA_CCA 1->0
PCK2_AAT 1->0
THAP6_CTA 1->0
MPST_CAT 1->0
PKDCC_AGT 1->0
MYLIP_CTA 1->0
GPR160_GAG 1->0
BHLHE40_TTG 1->0
RAB33B_GCT 1->0
ALG13_GAT 1->0
CCDC149_TTT 1->0
SLC25A18_ATA 1->0
CAPZA1_CCA 1->0
PLCH2_CTA 1->0
PLCH2_GTA 1->0
SLC12A9_CGT 1->0
EOMES_AAT 1->0
TSSC4_TTT 1->0
TPM1_AGG 1->0
POLG2_TAT 1->0
CABP7_TCC 1->0
LDB1_CGC 1->0
MANSC4_TAT 1->0
HS3ST1_CTT 1->0
FAM221A_CAT 1->0
MGAT4C_CGT 1->0
ANKRD49_AAT 1->0
GDPD1_TAT 1->0
MAML3_GTA 1->0
CAP2_CTT 1->0
CAP2_CGT 1->0
PPARA_AAT 1->0
PPARA_TAT 1->0
PSPH_GCA 1->0
SOWAHA_ACT 1->0
ELOF1_GTG 1->0
CCR6_CTA 1->0
EEF2K_GTA 1->0
RMDN1_CCA 1->0
PHYHIPL_AAT 1->0
UBA2_GTA 1->0
RP2_AAT 1->0
FBXW12_CAT 1->0
TEKT2_AAT 1->0
GTF2F2_ATT 1->0
ADIPOQ_CAA 1->0
AMACR_AAT 1->0
DNAJB13_TGC 1->0
KCNK5_TTA 1->0
SERP2_TCA 1->0
KHK_AGC 1->0
FAM160B1_CGG 1->0
CARNMT1_ATA 1->0
FBXO25_ATT 1->0
RFWD2_TAA 0->1
MTSS1_TAT 1->0
PDGFRL_TCA 1->0
PSMA3_GTC 1->0
COQ6_CGG 1->0
TDRD1_TTA 1->0
SLC25A16_TTG 1->0
ABHD11_GCT 1->0
RNF182_TCT 1->0
POMT1_CGA 1->0
CCDC169_CTC 1->0
RARS2_ACT 1->0
MRPS14_GCT 1->0
PTGR2_TCA 1->0
LRTM1_TTT 1->0
UCHL3_AGA 1->0
TTC4_TTG 1->0
ZDHHC6_AAT 1->0
BPHL_ACA 1->0
NAPEPLD_TAT 1->0
MITD1_TTG 1->0
TPRKB_AGA 1->0
SFT2D3_TAA 0->1
CCDC77_TAT 1->0
NFKBIE_CGC 1->0
RNASEH2C_GCT 1->0
AARSD1_CTT 1->0
LRRC30_CTT 1->0
PPCS_AAA 1->0
TEX33_CAT 1->0
ALG2_CAA 1->0
ALG2_CTT 1->0
NDUFS4_GTT 1->0
ACP1_CTT 1->0
TPRA1_GAA 1->0
BOK_GGC 1->0
EFCAB1_GTT 1->0
MBOAT7_ACG 1->0
ODC1_CTT 1->0
ODC1_TCA 1->0
SPO11_GCA 1->0
RAB22A_GAA 1->0
TP53RK_AGT 1->0
WDR35_TTA 1->0
LACTB2_GGC 1->0
SLC38A9_GTA 1->0
RHBDD3_GTC 1->0
PDHX_TTA 1->0
URAD_GGC 1->0
MIGA2_CAT 1->0
IPO4_CCG 1->0
IPO4_TAA 0->1
MAN2B2_TGC 1->0
RPP14_GCT 1->0
GEMIN6_GCT 1->0
UBE2C_CTC 1->0
FABP7_AGC 1->0
TSG101_TCT 1->0
PTER_CTT 1->0
RIBC1_CGT 1->0
KBTBD4_CGG 1->0
CCNH_TGC 1->0
CCNH_GCA 1->0
SPAG7_CAC 1->0
FUT11_ACT 1->0
MED18_TTT 1->0
PSMD8_CCC 1->0
ENDOU_AGG 1->0
FAM213B_AGC 1->0
GPR135_CGC 1->0
ERCC6L_TGC 1->0
ZFAND5_CCA 1->0
BSND_GAA 1->0
NFS1_CTC 1->0
PAPD4_GTT 1->0
FASTKD2_TTA 1->0
FIGNL1_CGA 1->0
APOO_TCT 1->0
MRPS22_GTT 1->0
COCH_CGA 1->0
JAM3_GTT 1->0
CMTR1_ATA 1->0
CDK7_CAT 1->0
TRIM32_TAT 1->0
TRAIP_CGG 1->0
ZNF511_GTC 1->0
DRD3_ATA 1->0
RAD1_CCT 1->0
AKIP1_ACT 1->0
CCNB1IP1_GAA 1->0
IAH1_CTT 1->0
NUDT7_GTT 1->0
LCMT1_TCT 1->0
TMX3_ATA 1->0
LRRC34_CTT 1->0
PIGC_AAG 1->0
DAO_GAA 1->0
GKAP1_GCT 1->0
COLCA2_GGA 1->0
COMMD3_CAC 1->0
PSMD10_CTT 1->0
FERMT1_CAA 1->0
GLOD5_AAA 1->0
GLOD5_GAT 1->0
THTPA_AGC 1->0
FNDC11_GCA 1->0
IPP_CAA 1->0
RAD52_TGC 1->0
TMEM248_GCA 1->0
MRPL35_CTT 1->0
DEAF1_CGA 1->0
CSNK1D_CAT 1->0
GPR160_CAA 1->0
STEAP1_GTT 1->0
RSPH9_CCA 1->0
FAM216A_GCC 1->0
FAM216A_GCT 1->0
SAC3D1_CTT 1->0
ELOC_ATT 1->0
CTDSPL_TTA 1->0
BTBD16_CGT 1->0
BTBD16_GGG 1->0
SLC12A3_TCG 1->0
FBXO47_TTA 1->0
GLUD1_CGG 1->0
HPGDS_GAA 1->0
LRRC63_TTA 1->0
TMEM37_AGC 1->0
TMEM37_GAT 1->0
ZC3H11A_ACG 1->0
MRPL47_CGA 1->0
MMP16_GTT 1->0
PDZD7_CAA 1->0
TNFRSF17_CTT 1->0
LRRC3B_TCT 1->0
ARRDC4_TAG 0->1
QKI_AGA 1->0
SCARB2_TTG 1->0
PDYN_CCC 1->0
MINDY4B_ACG 1->0
TMEM217_GCT 1->0
MRPL21_GCC 1->0
CD79B_AAA 1->0
EEF1AKMT2_CCT 1->0
OIP5_TTG 1->0
GP9_CTT 1->0
ATP5I_GCT 1->0
TMC7_TTA 1->0
SLC22A15_CAT 1->0
ATP6V0C_TAG 0->1
SLC25A25_CAT 1->0
ALKBH3_CTT 1->0
BLVRA_GTT 1->0
PRR18_GCG 1->0
EXOC1_ATA 1->0
CREB1_CGA 1->0
ZNF276_ACG 1->0
PDSS1_TTG 1->0
PELI2_CAA 1->0
PELI2_CTT 1->0
RPL12_AAA 1->0
SYCN_CCC 1->0
CUNH17ORF98_ATT 1->0
CUNH17ORF98_CGT 1->0
CUNH17ORF98_GAT 1->0
COMMD2_TTG 1->0
CCDC96_AGA 1->0
FAM180A_AGG 1->0
TP53INP2_CTC 1->0
NMNAT3_GAA 1->0
PRKN_AAA 1->0
PRKN_GTT 1->0
RRM2_GGA 1->0
REC8_CCG 1->0
RIPOR3_TAA 0->1
DUSP11_GCA 1->0
PFN3_GAT 1->0
TP53I3_TTA 1->0
CFAP157_TGC 1->0
LY86_ACC 1->0
LY86_TTT 1->0
UTS2B_CTT 1->0
UTS2B_TGC 1->0
MYC_GGC 1->0
WDR74_GCG 1->0
FAM173A_CGC 1->0
DDX43_TTA 1->0
GIP_AGG 1->0
GIP_TGG 1->0
CIDEA_CCT 1->0
CUNH5ORF45_TAA 0->1
SYT3_AAT 1->0
GFRA4_CTT 1->0
ZBTB8B_CAT 1->0
NOL7_AGA 1->0
WDCP_CGA 1->0
SNIP1_GGT 1->0
KIDINS220_TCG 1->0
DHRS12_CCT 1->0
CUNH11ORF54_CAT 1->0
CUNH11ORF53_CGA 1->0
FXN_GCT 1->0
OGDH_AGA 1->0
HSF4_CAT 1->0
ATXN10_ATA 1->0
ETF1_TTA 1->0
STT3A_CTT 1->0
FAM189A2_CGG 1->0
STRADB_GGC 1->0
REL_CGT 1->0
DRAM2_TTA 1->0
SLC16A1_ACT 1->0
NKX3-1_GAA 1->0
SLC25A19_TCT 1->0
ARF6_GGA 1->0
SLC9A5_CAT 1->0
YARS2_GGT 1->0
PPM1D_AAT 1->0
PPM1D_CGA 1->0
PPM1D_TAT 1->0
PPM1D_TCT 1->0
MAPK4_ATA 1->0
MAPK4_TCT 1->0
MAPK4_GAT 1->0
P3H4_TAT 1->0
TBC1D22A_CTC 1->0
CCDC15_CAT 1->0
TSTA3_AGA 1->0
KCNAB1_CCT 1->0
GPATCH8_CGT 1->0
ELP6_AAA 1->0
ADIPOR1_ATT 1->0
ADIPOR1_CCA 1->0
PTRH2_GAA 1->0
PCYOX1L_ACT 1->0
PPIB_GAT 1->0
TRA2B_TCT 1->0
CUNH3ORF33_TCA 1->0
CUNH9ORF69_CAT 1->0
RPS6_CAC 1->0
CUNH8ORF33_GTT 1->0
DIXDC1_GGT 1->0
BUD31_CCT 1->0
STC2_GAT 1->0
RHBDL3_CCA 1->0
CUNH10ORF54_TCT 1->0
CUNH10ORF54_TTG 1->0
CUNH10ORF54_TGT 1->0
CUNH3ORF70_AAT 1->0
CUNH3ORF70_ACA 1->0
CUNH3ORF70_ATT 1->0
CUNH3ORF70_CCA 1->0
PIFO_GCT 1->0
TSNARE1_ACA 1->0
OSCP1_ATA 1->0
MGME1_ACA 1->0
CUNH3ORF52_CTG 1->0
VPS33B_CAA 1->0
TRABD_ACC 1->0
RPL21_TGA 0->1
RFXANK_AAT 1->0
CSNK1G1_CTA 1->0
RFC5_TTT 1->0
SOCS1_GCT 1->0
CLRN2_ACT 1->0
OGN_TTA 1->0
CUNH16ORF91_TCA 1->0
GJD4_GGT 1->0
WNT7B_GGT 1->0
ATP5O_GGT 1->0
NPAS4_CAT 1->0
INTS2_GTA 1->0
CUNH15ORF39_GTA 1->0
ADGB_CGC 1->0
CUNH9ORF85_TCT 1->0
HAUS6_TCC 1->0
KCNJ3_GAA 1->0
WDR33_CAA 1->0
SNX27_GAA 1->0
WIPF2_CGA 1->0
FKBP6_ACA 1->0
PSMB7_GAA 1->0
PSMB2_GAT 1->0
IST1_GGT 1->0
FBXO31_ATA 1->0
KCNJ13_AAA 1->0
KCNJ13_CTT 1->0
TMEM8C_GGA 1->0
CUNH4ORF32_GTG 1->0
NF2_CGA 1->0
CRB2_TTA 1->0
RNF14_CCA 1->0
SULT4A1_AGA 1->0
DGAT2_CAT 1->0
OXR1_ACC 1->0
CLDN14_GGT 1->0
ARMC6_CCA 1->0
ARMC6_GGT 1->0
SDR42E2_GTC 1->0
ADCY6_AAT 1->0
ADCY6_ACT 1->0
ADCY6_TTG 1->0
EXT2_TAG 0->1
MATN1_GTA 1->0
TMCC2_TTG 1->0
MOK_AAC 1->0
MOK_TCC 1->0
MOK_TGG 1->0
COLGALT1_AGG 1->0
COLGALT1_GCT 1->0
STRIP1_AAT 1->0
P2RY2_ATT 1->0
SYT11_TCT 1->0
LRIF1_GTA 1->0
RAP1B_ACG 1->0
PLA2G4A_CTA 1->0
JUN_GCT 1->0
TMEM19_AGC 1->0
MKS1_TGT 1->0
FAM228B_GCA 1->0
FAM228B_GCT 1->0
AGTR1_TCT 1->0
CCR7_TCA 1->0
SF3B6_TTT 1->0
SMARCD1_CAT 1->0
KLHL18_TAT 1->0
POMT2_CCG 1->0
JAM3_TAG 0->1
GATAD2A_ATT 1->0
GATAD2A_TCA 1->0
CDK1_CTC 1->0
DRD2_TTG 1->0
CUNH1ORF123_GGA 1->0
CUNH12ORF49_TTG 1->0
CUNH12ORF49_GTC 1->0
MRPL58_GGT 1->0
TRIM13_GGG 1->0
RBM15_ACT 1->0
P3H2_TCT 1->0
IVNS1ABP_CAT 1->0
NCKIPSD_TGT 1->0
DENND2D_TTT 1->0
GABRB3_TGC 1->0
CUNH12ORF65_GAC 1->0
LCTL_GTA 1->0
LZTS1_GAT 1->0
TSPAN6_GGG 1->0
TMPRSS5_GGT 1->0
TERB2_GGT 1->0
TERB1_CGT 1->0
STIP1_AGG 1->0
CHRNA5_GGT 1->0
RIC8A_CCA 1->0
NEFM_ACT 1->0
CPLX3_TAA 0->1
GPR52_TAG 0->1
CDC45_CTA 1->0
AQP5_CCA 1->0
AQP5_TTT 1->0
AQP5_TTG 1->0
AQP5_GAA 1->0
AQP5_GCT 1->0
KCNA6_AAT 1->0
KCNA6_CCA 1->0
CUNH2ORF47_CCG 0->1
CUNH2ORF47_GCG 0->1
IL9_GGT 1->0
TMEM207_AAG 1->0
TMEM207_CCC 1->0
YBX3_TAT 1->0
FABP5_CCG 0->1
CD80_CAT 1->0
COQ8A_CCG 1->0
ERLIN2_AGA 1->0
TOR1B_CAA 1->0
HCN3_AAT 1->0
CUNH1ORF210_TCA 1->0
SERINC3_TCA 1->0
TRAF1_AGA 1->0
METTL2A_ATA 1->0
METTL2A_CGA 1->0
RIT1_TTT 1->0
RIT1_GAA 1->0
ACVRL1_TTG 1->0
CES2_CCG 1->0
CES2_GCG 1->0
OSBP2_ATT 1->0
OSBP2_CAT 1->0
OSBP2_CTT 1->0
OSBP2_GAA 1->0
CUNH7ORF57_GCC 1->0
NGF_CCT 1->0
GDI2_CCT 1->0
GDI2_GTT 1->0
PAQR8_AAA 1->0
KCNH6_AAT 1->0
AMPD2_CAT 1->0
FAM217B_ATA 1->0
HEMGN_TCA 1->0
PLA2G10_ACA 1->0
ELMO1_AGG 1->0
CCDC42_TTG 1->0
CUNH1ORF226_AAT 1->0
CUNH1ORF226_AGA 1->0
CUNH1ORF226_TTC 1->0
CUNH1ORF226_TTG 1->0
CUNH17ORF80_ATT 1->0
KLHL35_ACT 1->0
KLHL35_CTT 1->0
CUNH5ORF45_TGA 0->1
CSF1_AAT 1->0
UHRF2_TAG 0->1
RAB17_GGA 1->0
CUNH11ORF52_ATA 0->1
CUNH15ORF62_ATT 1->0
FMR1NB_AAG 1->0
FMR1NB_TCC 1->0
PCDHGC3_TAT 1->0
ADIRF_GGT 1->0
ERFE_AAA 1->0
ERFE_ATT 1->0
ERFE_CAT 1->0
ERFE_TAT 1->0
ERFE_GAA 1->0
CUNH12ORF50_CGC 0->1
CD47_GAG 1->0
SPERT_TTA 1->0
CUNH8ORF22_ACG 0->1
CUNH8ORF22_GCT 1->0
CUNH8ORF22_GTG 1->0
PDK2_CCG 1->0
WNT3_GGT 1->0
TMEM52_CAA 1->0
CUNH11ORF74_GTC 1->0
PPP2R2B_CCA 1->0
COBLL1_TGC 1->0
CUNH1ORF189_CTT 1->0
CUNH1ORF189_GAA 1->0
GCH1_GCT 1->0
CCM2_GAA 1->0
LOXL1_AAT 1->0
ARSJ_ACA 1->0
SORT1_CTT 1->0
CNTN4_CTA 1->0
RNF186_TCT 1->0
MEIG1_TTT 1->0
RUNX1_ATT 1->0
RUNX1_TCT 1->0
RPL19_AAA 1->0
TMED4_ATT 1->0
WRN_TCG 1->0
PPP6C_GGA 1->0
CNBP_GGA 1->0
TIMM17A_ACA 1->0
TIMM17A_GGT 1->0
RHOBTB1_CGA 1->0
EDNRA_CTA 1->0
OSGIN1_TTA 1->0
AP1S2_AGC 1->0
ADORA1_TAT 1->0
HEATR5A_GCG 1->0
CUNH2ORF66_ATA 0->1
CUNH2ORF66_CCC 1->0
UPF3B_AAT 1->0
GABRA1_GGT 1->0
EML6_CGT 1->0
GCSH_AGC 1->0
SPATA16_CGT 1->0
GPR137C_ATT 1->0
NXPH3_GGA 1->0
CUNH20ORF196_ACC 1->0
CUNH20ORF196_ATA 1->0
CUNH1ORF74_GTA 1->0
FOXO1_ACG 1->0
CTBP2_CCT 1->0
S1PR3_CGG 1->0
LRRN2_AAT 1->0
PROSER2_GGT 1->0
KCNJ16_ATT 1->0
TMEM80_TTT 1->0
PSEN1_AGG 1->0
SLC25A27_AGA 1->0
SEC16B_ATT 1->0
RBFA_GTT 1->0
ATP2B1_ACG 1->0
CUNH3ORF30_GTC 1->0
CUNH3ORF30_GTT 1->0
ARL14EPL_ATC 1->0
B3GAT1_CCT 1->0
ADRA1A_CAT 1->0
ADRA1A_GTA 1->0
TFCP2L1_CTA 1->0
SYT16_TTT 1->0
CCDC27_GTC 1->0
PSMD4_CGC 1->0
SYPL2_GAA 1->0
COPE_TGC 1->0
ZBTB39_TGT 1->0
ZPBP2_CGA 1->0
CCDC85A_CAT 1->0
RITA1_GAT 1->0
FASTKD5_CAA 1->0
NCDN_AAT 1->0
FRS3_GCT 1->0
TMPRSS12_ATT 1->0
TMPRSS12_TCT 1->0
PTPN1_CTT 1->0
USP54_CCG 1->0
GJC1_CCT 1->0
PLA2G12B_AAA 1->0
JCHAIN_ACT 1->0
B3GALT6_CCT 1->0
PROCA1_TTG 1->0
GPR50_GAT 1->0
CYTH4_CGG 1->0
NUB1_ATT 1->0
NUB1_CAA 1->0
PLOD3_AAT 1->0
PLEKHA5_TTA 1->0
SH3GL3_ACT 1->0
FYB_CAC 1->0
TBCEL_ACT 1->0
CPEB2_ACT 1->0
POC1A_TAG 0->1
ECE2_CGT 1->0
RTN4_ATT 1->0
LEPROTL1_TTT 1->0
FAM195A_GGC 1->0
NFKBIZ_CGT 1->0
ESR1_TTG 1->0
STAMBPL1_CTT 1->0
IRG1_CTT 1->0
GABRA2_CAA 1->0
GARS_CGT 1->0
INTS8_GTA 1->0
UCP1_TGT 1->0
CDCA5_CCA 1->0
FTSJ2_GAA 1->0
SCOC_AAA 1->0
LAS1L_ACA 1->0
UNC5B_CTA 1->0
PIGA_CGA 1->0
RAB41_AGA 1->0
FAM57B_ACC 1->0
TTC29_AAT 1->0
DDX4_CAT 1->0
HS2ST1_AAT 1->0
HS2ST1_ATT 1->0
MMAA_CAA 1->0
GPS1_CGG 1->0
UPF2_GTA 1->0
ATP2C1_TTA 1->0
TANK_AGA 1->0
ACAD9_TTA 1->0
ARHGAP11B_CGG 1->0
PHOSPHO2_TTG 1->0
RAB11A_ACT 1->0
ABHD5_AAT 1->0
RIOK1_AAT 1->0
RBX1_TTC 1->0
MTX3_TCA 1->0
ZNF507_CTA 1->0
IRF2_ATA 1->0
ANO10_CGT 1->0
PCID2_CAA 1->0
MFAP3L_GCA 1->0
SNX2_CTT 1->0
TMEM174_GAT 1->0
DDX18_TTG 1->0
GFOD2_ACA 1->0
RPF2_GCA 1->0
KDM7A_TTA 1->0
ITGB1BP1_TCT 1->0
CNOT6L_ATT 1->0
CNOT6L_CAT 1->0
IL15RA_TAC 1->0
RRS1_CCT 1->0
KIFC3_ATT 1->0
NR4A3_TAT 1->0
AGFG1_CTA 1->0
TOMM34_TTG 1->0
UBE2O_ATA 1->0
FAM206A_CCT 1->0
SERTAD4_AGT 1->0
PAPSS1_TTG 1->0
DCUN1D2_TAT 1->0
ASNSD1_ATT 1->0
MDH2_AAT 1->0
KCNG1_CTA 1->0
OMG_GTA 1->0
RUVBL1_TTA 1->0
ADHFE1_AAT 1->0
HUS1_AGT 1->0
INHA_CGC 1->0
FIGNL1_TGT 1->0
EIF3I_AGT 1->0
ANAPC13_GTG 1->0
RDH10_GTA 1->0
LRRC57_TCT 1->0
TRIM13_GTA 1->0
ZNF830_AAT 1->0
ARL3_ACA 1->0
CPO_CAA 1->0
NDUFA9_CGA 1->0
KPNB1_TTG 1->0
CRKL_CAA 1->0
MRPS18A_GAA 1->0
MEX3A_AAT 1->0
FAM102A_ACG 1->0
STX4_AAA 1->0
STX4_GAA 1->0
STX4_GAT 1->0
STX4_GGA 1->0
GNL2_CAT 1->0
PPP2R5B_GGA 1->0
SLC4A10_CGC 1->0
TMBIM1_ACT 1->0
TMBIM1_ATT 1->0
CRELD1_AAA 1->0
CRELD1_GAA 1->0
CRELD1_GGA 1->0
ATP2A1_AGG 1->0
UBE2S_ATT 1->0
UBE2S_GGA 1->0
ARSA_CCA 1->0
SLC16A4_AGG 1->0
ECEL1_AAA 1->0
DNAJC4_TTT 1->0
UBXN1_GAA 1->0
FCER1G_GCC 1->0
LDLRAD2_AAT 1->0
PRODH2_AAA 1->0
PRODH2_CTT 1->0
PRODH2_GGA 1->0
GPS2_CTT 1->0
GPS2_GGA 1->0
NPHS1_AGA 1->0
NPHS1_TTA 1->0
NPHS1_GTA 1->0
CDC23_GTC 1->0
CANT1_AGT 1->0
MDFIC_TGT 1->0
IER2_GAA 1->0
IER2_GGA 1->0
UFSP1_AAA 1->0
UFSP1_TAT 1->0
ELP6_GCT 1->0
FBXO43_GGT 1->0
P2RX5_AGA 1->0
ABHD4_AAA 1->0
ABHD4_CTT 1->0
CLHC1_GCC 1->0
IKZF4_AGG 1->0
AAMP_CAT 1->0
NFKBIL1_CCG 1->0
ALKBH6_TTT 1->0
ZNF710_TCT 1->0
ATPAF2_TAG 0->1
ZAR1L_AAC 1->0
VASP_TTG 1->0
AXL_TCA 1->0
AXL_TTG 1->0
FER_CGG 1->0
MAPK8IP2_CAA 1->0
LSM12_TTC 1->0
LRRC69_ACC 1->0
ABHD16A_TGT 1->0
CELF5_TGT 1->0
RING1_AAA 1->0
TMEM110_CGA 1->0
SLC35A5_CGA 1->0
GRIPAP1_AGA 1->0
KCND1_GTT 1->0
RIIAD1_TAG 0->1
RFNG_TAT 1->0
NRM_AAA 1->0
NRM_GTT 1->0
R3HCC1L_AAA 1->0
MSRB2_TAC 1->0
IARS_CCG 1->0
SNX1_TCG 1->0
SNX1_GGC 1->0
PRICKLE3_AAT 1->0
FBXL6_GGT 1->0
DRAP1_GGA 1->0
CD48_GGT 1->0
BEST4_ATT 1->0
MASP1_TTG 1->0
MASP1_GTT 1->0
TSEN2_CTC 1->0
ETHE1_GTT 1->0
BAIAP3_CGC 1->0
BAIAP3_GCG 1->0
FAAH2_TCG 1->0
WDR54_GGA 1->0
DMRT3_CGG 1->0
MN1_CCT 1->0
MN1_GCA 1->0
TOE1_GAA 1->0
BRIX1_CTC 1->0
NCBP2_AAA 1->0
SALL2_CTT 1->0
QARS_AAA 1->0
NFE2_AGG 1->0
NFE2_CAA 1->0
ALYREF_AAA 1->0
SERGEF_CTC 1->0
LTBP2_GCG 1->0
SIMC1_AAT 1->0
SIMC1_ATT 1->0
SIMC1_AGT 1->0
SIMC1_TTT 1->0
SIMC1_TGT 1->0
SMPD1_GCT 1->0
IRAK3_ACC 1->0
IRAK3_TGC 1->0
IRAK3_GCT 1->0
IRAK3_GGG 1->0
IL10_GTG 1->0
RASGRP2_CTT 1->0
RASGRP2_GGA 1->0
PRMT1_ATA 1->0
ARID5B_GCG 1->0
RLN3_GAA 1->0
COPS4_TGC 1->0
E2F1_ACG 1->0
STMN2_AGC 1->0
USE1_ACC 1->0
SLC38A2_TGC 1->0
RRP15_ATC 1->0
MBOAT4_GGT 1->0
EPB41L4A_CCG 1->0
LRRC74A_ACT 1->0
SNRNP70_GGA 1->0
MID2_GCG 1->0
FSD2_CGA 1->0
DHX57_CCG 1->0
SPSB3_CCC 1->0
LYRM1_AGG 1->0
PRRG2_AAG 1->0
PRRG2_TTG 1->0
PPP2CA_TTA 1->0
ARMC8_CGT 1->0
BGN_AAT 1->0
B3GAT3_GGA 1->0
FANCG_TGT 1->0
PXMP2_GTG 1->0
SPAG7_AAA 1->0
PSMF1_AGA 1->0
RNF5_AGA 1->0
ZWILCH_GCC 1->0
HGS_CAA 1->0
RPS15_GCC 1->0
INO80E_TCA 1->0
MFSD3_GAT 1->0
MFSD3_GCA 1->0
ALG1_TCC 1->0
ENTPD6_TGC 1->0
ZNF628_AGG 1->0
PIH1D2_TGC 1->0
VARS_AGA 1->0
SLC25A45_AAA 1->0
SLC25A45_ATT 1->0
SLC25A45_CGT 1->0
SLC25A45_TAT 1->0
SLC25A45_GAA 1->0
SLC25A45_GTT 1->0
SLC25A45_GGA 1->0
QPRT_GAA 1->0
CCHCR1_TTT 1->0
GNL3L_ACG 1->0
HCK_ATT 1->0
AGGF1_AGG 1->0
ADCY7_ACG 1->0
GBA2_TCA 1->0
ODF3L2_TCA 1->0
ARHGDIA_GAA 1->0
ARHGDIA_GCA 1->0
PPP1R7_GTT 1->0
IMPDH2_AAT 1->0
RABEP2_AAA 1->0
RABEP2_AGA 1->0
RNF212B_TAG 0->1
MIA_AAA 1->0
TBX5_CCG 1->0
GIPC2_AAC 1->0
ADSL_TCT 1->0
VCP_AGT 1->0
TFB2M_ACC 1->0
LRRC72_ACT 1->0
POLL_AGA 1->0
PHKG2_AAA 1->0
PHKG2_ACA 1->0
PHKG2_CAT 1->0
SPATA2L_GAA 1->0
CPO_CAC 1->0
ADAMTS8_GTT 1->0
SARS2_CTT 1->0
AIFM3_ACG 1->0
PTPN21_CCG 1->0
MFSD13A_TAT 1->0
LRFN1_GGA 1->0
THBS2_CCG 1->0
TMPRSS5_GTT 1->0
RABAC1_AAG 1->0
RABAC1_TTG 1->0
KCNIP2_AAT 1->0
KCNIP2_TTT 1->0
KCNIP2_GAA 1->0
EGR3_GAT 1->0
RCOR2_AGT 1->0
THTPA_GGA 1->0
MTMR14_CAA 1->0
ZPLD1_CGA 1->0
HNRNPUL1_AGA 1->0
CACNG4_GAT 1->0
IDNK_AGA 1->0
GMPPA_GAA 1->0
KBTBD11_GTC 1->0
FRMD8_AGG 1->0
DIS3L2_TTA 1->0
HPS4_CAA 1->0
PROSER3_AAA 1->0
ZNF784_TAG 0->1
ZNF784_TCG 0->1
SPACA4_CGG 0->1
CCDC114_TCA 1->0
USF2_AGA 1->0
RXFP4_AAA 1->0
RXFP4_CAA 1->0
RXFP4_TAT 1->0
RXFP4_TCA 1->0
FBXO24_AGA 1->0
NUDT8_GCT 1->0
MFGE8_GTT 1->0
GUCY2D_AGA 1->0
TM9SF1_GAA 1->0
ATL3_AGT 1->0
ATL3_TCA 1->0
ATL3_GGA 1->0
RNF167_GGA 1->0
ARHGEF40_TTA 1->0
APOC1_AAA 1->0
APOC1_ACA 1->0
APOC1_CCG 0->1
APOC1_GAA 1->0
APOC1_GAT 1->0
TNF_AAA 1->0
TNF_GGA 1->0
CXCR3_CCT 1->0
CXCR3_CTT 1->0
CXCR3_GGA 1->0
SHISA7_AGA 1->0
PPP1R15A_CGA 1->0
CCDC120_ATT 1->0
CDK11A_ACG 1->0
ESYT1_TGT 1->0
TOMM40_AAT 1->0
TOMM40_GAA 1->0
LSR_GTT 1->0
HRH2_GTT 1->0
ATF5_TAA 0->1
ZBTB45_CCG 1->0
IRF3_AGA 1->0
TMEM86B_AAA 1->0
TMEM86B_AAC 1->0
TMEM86B_AGA 1->0
TMEM86B_CAT 1->0
TMEM86B_TCA 1->0
TMEM86B_GTA 1->0
NFKBIB_GTC 1->0
ZWINT_ACG 1->0
ZWINT_GGT 1->0
PLOD3_ATA 1->0
PLOD3_AGA 1->0
PLOD3_GAA 1->0
MMP19_TCT 1->0
KDM5C_TTA 1->0
GLUL_TGC 1->0
SMIM5_GCT 1->0
RAB26_ACA 1->0
TUBB6_GGG 1->0
ERF_AGG 1->0
ERF_GGA 1->0
CCL17_GCC 1->0
CHID1_AAC 1->0
DBP_TAG 0->1
CD68_TCC 1->0
CD68_TTT 1->0
TCN2_CCG 1->0
CHRNB1_GAA 1->0
LMTK3_AGA 1->0
HTR3B_TCA 1->0
PAQR6_ACA 1->0
VPS37C_CAC 1->0
GPRC5A_AGA 1->0
TMC8_ATA 1->0
TMC8_TTA 1->0
B3GNT8_AAA 1->0
B3GNT8_CTA 1->0
B3GNT8_CGA 1->0
B3GNT8_GAA 1->0
AGFG2_TAA 0->1
AGFG2_GCG 1->0
GLB1L_ATA 1->0
GLB1L_TTG 1->0
LRP10_AGA 1->0
LRP10_AGG 1->0
PRRT2_AAA 1->0
TOX4_CAT 1->0
ND3_CAA 1->0
TSTD1_AAA 1->0
MAP3K11_ATT 1->0
MAP3K11_GTT 1->0
PTPRCAP_AGT 1->0
DNAJB2_CCT 1->0
DNAJB2_TAT 1->0
CLN3_GTA 1->0
HSD3B1_ACG 1->0
MBD2_GTC 1->0
SERTAD1_TAC 1->0
SERTAD1_GAA 1->0
ALDOA_GGA 1->0
PTPN18_TTA 1->0
PTPN18_GGT 1->0
CPXM1_GTT 1->0
CNTROB_AAA 1->0
CNTROB_TTT 1->0
PLA2G10_TAC 1->0
MIER2_TTT 1->0
MIER2_GTT 1->0
TCF23_CAT 1->0
TCF23_TTG 1->0
TCF23_GAT 1->0
TCF23_GGA 1->0
DLG4_CGA 1->0
SETD1A_GTT 1->0
CNGA4_GGA 1->0
ACY3_CGT 1->0
TNFSF14_TAT 1->0
FOXA3_GAA 1->0
RELA_AGG 1->0
CNTF_TAC 1->0
APOE_AAA 1->0
ADAMTSL4_ATT 1->0
ADAMTSL4_AGA 1->0
ADAMTSL4_GAA 1->0
ADAMTSL4_GTT 1->0
RAB3D_AAA 1->0
RAB3D_TTT 1->0
ARG1_ACG 1->0
HOMEZ_AGT 1->0
HOMEZ_CTT 1->0
EFS_AGG 1->0
SENP3_ATT 1->0
ADIPOQ_AGC 1->0
FGF21_CAT 1->0
FGF21_GAA 1->0
STX1B_CGA 1->0
TUBB4A_CTA 1->0
KCTD13_ACA 1->0
NCKAP5L_TAG 0->1
ZNF385A_GGA 1->0
NDRG2_TAA 0->1
NDRG2_TGA 1->0
GZMM_GGT 1->0
KLC3_ATT 1->0
TMSB4X_CAT 0->1
TMSB4X_TAC 0->1
TMSB4X_TTA 0->1
TMSB4X_TGC 0->1
TMSB4X_TGG 0->1
SLC7A3_CTT 1->0
CACNG8_TGT 1->0
SFXN3_GGA 1->0
SH2B1_CGA 1->0
PCK2_AGG 1->0
MEPE_ACG 1->0
SYT5_CTA 1->0
PLTP_AAA 1->0
MAN2A2_AGT 1->0
GPD1_TGT 1->0
FAM110A_GCT 1->0
CCDC113_CGC 1->0
CCDC110_CGT 1->0
DAXX_AAA 1->0
RPS6KA2_CGC 1->0
MARCH9_ACT 1->0
MZB1_CGG 1->0
SLC18A3_CTT 1->0
KLHDC9_CGT 1->0
NFU1_TCC 1->0
HSP90AA1_TTA 1->0
SLC25A10_ACT 1->0
CD3EAP_ACT 1->0
CD3EAP_AGA 1->0
CD3EAP_GGT 1->0
OCLN_CCG 1->0
ADRA2C_GGA 1->0
CCDC160_TAT 1->0
ZNF804A_TCG 1->0
PTGER1_CAA 1->0
SH2D3A_CGA 1->0
SH2D3A_TTA 1->0
SH2D3A_GTT 1->0
CRAT_TAG 0->1
EVI2A_TCT 1->0
CLIC1_TGT 1->0
ARHGEF25_AAA 1->0
ARHGEF25_AGA 1->0
ARHGEF25_CAA 1->0
ARHGEF25_CAT 1->0
FSCN3_GTT 1->0
LRRC24_CCT 1->0
SERHL2_TAT 1->0
CCDC38_TCC 1->0
CCDC38_GGT 1->0
ANGPTL5_GCT 1->0
NQO2_CTT 1->0
BICD1_GCG 1->0
LRRC25_GGA 1->0
ZNF142_GTT 1->0
CUZD1_TAG 0->1
ATP7B_CGC 1->0
CRIM1_CCG 1->0
VIL1_ACT 1->0
VIL1_TCA 1->0
TM4SF19_TAC 1->0
WDR73_GGT 1->0
KANK2_AAA 1->0
KANK2_TTT 1->0
WNT5A_TCA 1->0
GPAT2_ACA 1->0
ARID3B_TCG 1->0
CCDC190_GTA 1->0
PROM2_GCG 1->0
SARM1_GGA 1->0
FAM155A_CCC 1->0
PAQR7_GCT 1->0
MAFG_GCT 1->0
FLT4_CGT 1->0
NYAP1_AGA 1->0
CATSPER2_AAT 1->0
CATSPER2_CAA 1->0
CATSPER2_TTA 1->0
SURF2_AGA 1->0
PROSER2_CGG 1->0
LAMB4_TCG 1->0
PPP2R1A_GGA 1->0
NRAS_ACA 1->0
NRAS_TGT 1->0
NRAS_GAT 1->0
ST3GAL6_ACC 1->0
CTSH_GTT 1->0
MCHR1_GGG 1->0
PPP1R3E_AGG 1->0
PPP1R3D_ACT 1->0
PPP1R3D_CCA 1->0
PPP1R3D_GTT 1->0
PPP1R35_GAA 1->0
EIF2S1_GGT 1->0
PTGS1_ATT 1->0
PTGS1_GAA 1->0
PTGS1_GTT 1->0
CARD14_CAT 1->0
CARD14_TCT 1->0
TEPP_CGG 1->0
FKBP10_TCG 1->0
PTMA_ACA 1->0
CCDC87_TGT 1->0
EPOR_TAT 1->0
EPOR_TGT 1->0
ZC3H12A_AAT 1->0
B3GALT4_GAA 1->0
DUSP27_TCG 1->0
FGF20_AAC 1->0
CITED4_CCA 1->0
CALCOCO1_CTT 1->0
CCIN_CGC 1->0
FNDC3A_ACG 1->0
TSPAN16_ATA 1->0
TSPAN16_TCT 1->0
TSPAN16_GTA 1->0
TSPAN16_GTT 1->0
TBC1D17_AGA 1->0
ZNF618_TCG 1->0
TMEM249_AAA 1->0
TMEM249_TCT 1->0
TMEM249_GGA 1->0
TAPBP_TTG 1->0
SCRT1_AAA 1->0
IL27RA_TTT 1->0
IL27RA_GTT 1->0
HIGD1C_CTG 1->0
CX3CL1_TGC 1->0
NMUR2_ACA 1->0
TGFB1_AGG 1->0
TGFB1_CGA 1->0
ZBP1_CTA 1->0
SNTN_TCA 1->0
CCER2_AAC 1->0
CCER2_AGA 1->0
CCER2_TAT 1->0
CCER2_TTG 1->0
CCER2_GTT 1->0
SPATA24_TCA 1->0
SPATA24_GGC 0->1
CA11_CGA 1->0
CA11_TTA 1->0
PIGZ_ACG 1->0
RETN_AAA 1->0
RETN_ATT 1->0
LST1_AAA 1->0
LST1_ATA 1->0
LST1_CTA 1->0
LST1_CTT 1->0
LST1_TTA 1->0
LST1_TTG 1->0
ADGRF3_AGA 0->1
ADGRF3_TAT 0->1
TIMP1_ACT 1->0
PLSCR5_CTC 1->0
OVOL3_AAA 1->0
DENND1C_ATA 1->0
PRPF40B_ATT 1->0
PRPF40B_GGT 1->0
CAPNS2_ATT 1->0
S100A10_AGT 0->1
CMTM5_CAA 0->1
CMTM5_CAT 0->1
TRIM72_ACA 1->0
TRIM72_ACT 1->0
TRIM72_ATT 1->0
TRIM72_AGT 1->0
TRIM72_CTA 1->0
TRIM72_CTT 1->0
TRIM72_CGA 1->0
TRIM72_TAT 1->0
TRIM72_TCA 1->0
TRIM72_GGT 1->0
TMEM140_ACT 1->0
FAM98C_ACT 1->0
FAM98C_CAA 1->0
TSACC_ATA 0->1
TSACC_CCG 1->0
TSACC_TCG 1->0
TSACC_TGA 0->1
BANF2_AGC 1->0
SLC15A3_TAA 0->1
SLC27A5_TCG 1->0
HCFC1R1_AGT 1->0
HCFC1R1_CAT 1->0
ZNF579_GTA 0->1
ABHD16B_TGT 1->0
SPATA33_CTG 1->0
TSSK4_CAA 1->0
TSSK4_TTG 1->0
RBM3_AGC 1->0
RBM3_CAA 1->0
TSGA10IP_AAC 1->0
TSGA10IP_AGT 1->0
TSGA10IP_CAT 1->0
FAM71E1_CTT 1->0
FAM71E1_CGA 1->0
CLEC17A_ATA 1->0
CLEC17A_TAA 0->1
CLEC17A_TCT 1->0
CLEC17A_TTT 1->0
CX3CR1_GAG 1->0
IZUMO3_AGT 0->1
IZUMO3_CCT 1->0
IZUMO3_TAT 1->0
TMEM262_AAA 1->0
TMEM262_AAT 1->0
TMEM262_ACT 1->0
TMEM262_ATT 1->0
TMEM262_CGG 0->1
TMEM262_GAA 1->0
TMEM262_GAT 1->0
TRIM56_TAG 0->1
ZNF784_TTA 0->1
ZNF784_TGA 0->1
ZNF784_GTA 0->1
ZNF579_AGT 0->1
ZNF579_TTA 0->1
IZUMO2_GAA 0->1
HOXC10_GGT 1->0
NCAN_TTT 1->0
SPATA16_AGT 1->0
SPATA16_CTT 1->0
SPATA16_GCA 1->0
ATP2B4_ATT 1->0
PIP5K1A_TTG 1->0
CYTB_TCT 1->0
TNFAIP8_ACC 1->0
SLC4A5_ATA 1->0
ATP13A2_AAT 1->0
ATP13A2_GGT 1->0
RPS23_TCT 1->0
ARHGAP39_AAT 1->0
PIFO_CCT 1->0
PSMD8_GAA 1->0
ALDH4A1_AAT 1->0
ATP6_GGC 1->0
APEX1_AAA 1->0
FRG1_CTT 1->0
HSD17B14_TAT 1->0
GTF2H2C_CTA 1->0
HSPA12A_CTA 1->0
TOP1_GTA 1->0
DNHD1_TAA 0->1
CRIP3_ATA 1->0
CRIP3_GCA 1->0
PAQR4_GGG 1->0
RHOV_GAA 1->0
UTRN_TCG 1->0
ZFAND2A_TTC 1->0
METTL12_CTC 1->0
CRYGS_GGG 1->0
DLEU7_GCA 1->0
TRIP6_GCG 1->0
CDIP1_CGA 0->1
PLAU_TAG 0->1
WNT8B_CCC 1->0
MARCH3_GTC 1->0
SAR1A_TAA 0->1
TAL1_GTC 1->0
FRMD4A_TAA 0->1
PDCL3_GTC 1->0
CXXC5_TTG 1->0
EXO5_CGG 1->0
SOX3_ACT 1->0
KCND3_TTA 1->0
RWDD2B_TCA 1->0
SOX14_ATA 1->0
TNFRSF17_TTG 1->0
HESX1_TTG 1->0
SMIM22_GAG 1->0
SDPR_AGA 1->0
ATP8B4_TCG 1->0
ZNF207_CGC 1->0
NR1I2_GTT 1->0
TM4SF19_ACC 1->0
CHST13_TTA 1->0
TMEM60_AGA 1->0
WDR73_GCG 1->0
UPK2_ATA 1->0
IMPACT_TTG 1->0
JAG2_TAG 0->1
YTHDF2_AGG 1->0
YPEL2_GAT 1->0
STK19_TCC 1->0
ASB17_ACG 1->0
ASB17_TCG 1->0
RNF170_TAT 1->0
PSMD4_TGC 1->0
ESRRG_TAG 0->1
KIAA1456_ATA 1->0
RRNAD1_CCG 1->0
BACH2_ATT 1->0
LRRC19_TAT 1->0
PCBD1_ACC 1->0
RAD51_CAA 1->0
RALBP1_TAG 0->1
MORN5_CCA 1->0
RRP8_TAG 0->1
SEC61B_ATA 0->1
UBLCP1_ACT 1->0
FBXO22_GTA 1->0
DHRS11_TTT 1->0
TRMT10C_TGT 1->0
ADRM1_CAC 1->0
SLC25A16_CGA 1->0
UBXN1_ATC 1->0
YARS2_CAA 1->0
HAMP_TAA 0->1
SNRNP27_GGA 1->0
HOOK3_GTA 1->0
ZDHHC9_CGG 1->0
FAM210A_TCA 1->0
ATPAF2_AGC 1->0
MPDU1_GGG 1->0
NAE1_CTA 1->0
APLN_CTC 1->0
RNASEH2C_ATC 1->0
TREH_GCG 1->0
ETNK1_ATA 1->0
ETNK1_CTA 1->0
RAB23_AGT 1->0
RNMT_CTT 1->0
TMPRSS2_CTA 1->0
GPR27_TCC 1->0
ABCB10_TAG 0->1
SPATA18_GGC 1->0
TFAP2B_CCT 1->0
MBOAT1_TCT 1->0
NRGN_ACC 1->0
NASP_AGA 1->0
ARV1_CTT 1->0
BAD_CCC 1->0
TMEM47_CTT 1->0
AQP4_AGG 1->0
INTS9_TTA 1->0
SNAI2_CAA 1->0
ZRANB2_CAT 1->0
NCK1_CGA 1->0
OTUB2_GTT 1->0
CIAO1_TTC 1->0
DNAJB6_CAA 1->0
ATP1B2_CGG 1->0
PPP2CA_ACT 1->0
USP3_CGT 1->0
SSB_TTA 1->0
ALKBH7_CCC 1->0
DUSP28_GGA 1->0
P2RY1_TCT 1->0
PPP2R5E_GGT 1->0
SMARCA5_TGA 1->0
TNFAIP8L3_TAG 0->1
ZFAND6_GGG 1->0
FAM131C_TCG 1->0
TANGO2_CCA 1->0
PYCRL_AGC 1->0
RAB11FIP2_TTA 1->0
FGGY_ATA 1->0
USP14_GTA 1->0
IGF1_AGT 1->0
EOGT_GTA 1->0
LRRC71_TCG 1->0
LAMP1_CAA 1->0
SDHD_TAG 0->1
CENPO_CCC 1->0
LNP1_ACA 1->0
BCL10_AGA 1->0
SEPHS1_CGA 1->0
CWC25_GGG 1->0
TMEM240_TTG 1->0
KNCN_CAA 1->0
SUPT7L_TAT 1->0
MMP21_ATA 1->0
TMEM11_AAA 1->0
WDR61_CAA 1->0
ATG5_CAA 1->0
FAM98A_ATA 1->0
ITM2A_GGT 1->0
TBC1D15_CGA 1->0
CCNYL1_CTT 1->0
NUP205_TAG 0->1
CREB3L1_ATT 1->0
LARP6_TCC 1->0
SLC25A17_CAA 1->0
OLFML2B_TGT 1->0
CARM1_CCG 1->0
TMED3_ACT 1->0
HRH2_GCT 1->0
PRLHR_CAA 1->0
METTL2A_CCC 1->0
STAT6_GAA 1->0
TRIM47_CGT 1->0
GDI2_AGA 1->0
TEX264_CCT 1->0
FKBP5_AAT 1->0
AREG_ATT 1->0
SPRR2G_AAA 0->1
DERL3_CCA 1->0
EEF1A2_CAT 1->0
RGS16_TTT 1->0
CCR9_GAA 1->0
GPX4_CCG 1->0
RPS27L_AAA 1->0
GBGT1_CTT 1->0
PPRC1_TAT 1->0
SLC6A7_ACT 1->0
PATL2_GTT 1->0
OGDHL_CTC 1->0
SYT8_CTA 1->0
ZHX3_TTA 1->0
POT1_GTC 1->0
PPAP2B_ATA 1->0
SAP18_GAA 1->0
OTX2_CCA 1->0
NUCB2_GGT 1->0
GPR37L1_CCA 1->0
ADRA2A_GCT 1->0
DOCK2_TCG 1->0
NUP153_ACG 1->0
MIEF2_ACT 1->0
PRDX1_GTA 1->0
LIPG_CGT 1->0
KCNS1_ATT 1->0
KCNS1_AGT 1->0
KCNS1_TCT 1->0
KCNS1_GGA 1->0
CLIC4_ATC 1->0
IRS1_CTT 1->0
ATP6V0A4_GTA 1->0
HOXA1_ACT 1->0
GOLGA7_CTC 1->0
GABRA5_CGT 1->0
SCARB2_ACG 1->0
CAPN7_CGA 1->0
FBLN1_CTC 1->0
GPR153_AGT 1->0
GPR153_CCT 1->0
GPR153_TCA 1->0
GPR153_TTT 1->0
GPR153_TTG 1->0
ARMC12_GGA 1->0
FAM187B_TCA 1->0
FAM187B_GCA 1->0
ELF3_GGT 1->0
DDO_GAA 1->0
PDCD1LG2_CTA 1->0
ANKRD61_ACC 1->0
SKOR1_AAA 1->0
ZFPM1_TGT 1->0
GJA10_ACA 1->0
GJA10_CAA 1->0
USP2_TGT 1->0
PAPSS2_ACT 1->0
VAT1_CCT 1->0
NSMF_TGT 1->0
BTD_CTT 1->0
FASTKD5_ACT 1->0
FASTKD5_CAT 1->0
TMEM123_GCT 1->0
NCF2_TCA 1->0
KLF10_GTA 1->0
CCDC82_CGA 1->0
COMTD1_GGC 1->0
CLNS1A_GGA 1->0
CCM2L_GAT 1->0
CCM2L_GCT 1->0
GPR15_TCA 1->0
TRAF3IP3_AGT 1->0
WTIP_TTT 1->0
ACTL9_CAA 1->0
CCDC96_CGC 1->0
NRBP1_GCG 1->0
CYTH3_GTC 1->0
ANKRD54_AAT 1->0
CASP2_AGG 1->0
GLA_AGT 1->0
HAPLN3_AAT 1->0
LRRC75A_CCA 1->0
SBSPON_ACA 1->0
RPH3A_TAT 1->0
TIRAP_GAT 1->0
NUP37_TTG 1->0
VPS4B_CTC 1->0
TMEM97_CTC 1->0
SLC25A3_TCC 1->0
MAN1C1_ACG 1->0
MMAB_AGT 1->0
ARL13A_AAA 1->0
PEX5L_TAG 0->1
LMO3_GTC 1->0
GFRA2_TGT 1->0
GFRA2_GAA 1->0
JADE2_TTT 1->0
SLC29A3_CTT 1->0
ABHD6_CAT 1->0
CHRDL2_CAT 1->0
EPS8L2_GTT 1->0
SMC4_TGC 1->0
NOCT_GCT 1->0
SUMF1_GGT 1->0
RSL24D1_GAC 1->0
BEST4_ACA 1->0
NCAPH2_TTT 1->0
VTCN1_TCT 1->0
NECAP2_CAA 1->0
TMEM214_CAT 1->0
PGC_AAT 1->0
PGC_GTT 1->0
STOML1_CAT 1->0
TRAPPC2L_TAT 1->0
IFI35_TCT 1->0
RNF207_CCT 1->0
RNF207_GCT 1->0
TMC5_CGG 1->0
ASCC1_TCT 1->0
TGFB3_GGA 1->0
ZDHHC12_CGC 1->0
AP1B1_TAT 1->0
SLC8B1_ACA 1->0
PSMB4_CTC 1->0
ARR3_ACA 1->0
MBOAT4_AGA 1->0
CCDC150_CGC 1->0
CCDC150_TAC 1->0
LRRC74A_TTA 1->0
PI4K2A_GGT 1->0
NHLRC1_TCT 1->0
NHLRC1_GAA 1->0
NR5A1_GAA 1->0
TTC16_TCT 1->0
HMCES_AGT 1->0
HMCES_CCA 1->0
MEST_GAA 1->0
SCCPDH_TCA 1->0
DTYMK_ATC 1->0
ACSL5_CGA 1->0
PSMD2_CAT 1->0
YEATS4_CCA 1->0
RGS14_ATT 1->0
RND3_CTC 1->0
ENDOV_TAC 1->0
DFFA_TGT 1->0
GNG2_AGC 1->0
HRAS_TTT 1->0
ESRRB_AAC 1->0
KLHL30_CTT 1->0
CYHR1_AAA 1->0
SLC19A1_GGA 1->0
HMGCLL1_CAC 1->0
CMKLR1_ACT 1->0
SLC7A6OS_TTG 1->0
BRAP_CAT 1->0
DAO_CAT 1->0
TEKT3_CCA 1->0
PLEKHA3_GAC 1->0
LRRC47_TCC 1->0
TMEM120A_CAT 1->0
TMEM120A_CTT 1->0
ADAMTS6_CCG 1->0
SDR39U1_AGG 1->0
TNFRSF10B_ACT 1->0
TNFRSF10B_TCA 1->0
TNFRSF10B_GGT 1->0
STARD6_CAA 1->0
KCNMB1_TTT 1->0
SPDYC_AGT 1->0
COL3A1_CGG 1->0
ITGB1BP2_CAT 1->0
HMGCS2_TAT 1->0
CDK3_ATT 1->0
AMZ1_CTA 1->0
CIB4_AAA 1->0
PCSK1N_TTA 1->0
TNNI3_AGA 1->0
UBE2L6_GTC 1->0
APOLD1_CCA 1->0
SYNGR4_AGG 1->0
CCER2_TAA 0->1
DBNDD2_TGG 0->1
GRB7_GCG 1->0
INSRR_TCA 1->0
TOMM20L_CGT 1->0
TOMM20L_GGT 0->1
MAPK1IP1L_TGT 0->1
MTCP1_AGG 1->0
CEND1_TAG 0->1
CEND1_GGC 1->0
S100A5_CAA 0->1
S100A5_CGA 0->1
AMTN_TAA 1->0
AMTN_TGA 0->1
RNF39_ACT 0->1
RNF39_TAT 0->1
RNF39_TAG 0->1
ANKRD23_TCG 0->1
LST1_CAA 0->1
LST1_TAC 0->1
LST1_TTT 0->1
LST1_TGA 1->0
TMEM262_CAG 1->0
TMEM262_CGC 1->0
GPR143_CAC 1->0
LSM5_GAG 1->0
CLK4_TAG 0->1
ATHL1_CGC 1->0
FAM110B_GGG 1->0
MARCH4_TGA 1->0
MAPKAPK2_CGC 1->0
LRP2BP_AGG 1->0
CD8A_GGG 1->0
RTN4RL1_GTT 1->0
GYS2_CGC 1->0
REN_ACG 1->0
SMAP2_TAG 0->1
SLC25A15_TAG 0->1
RNF183_ACA 1->0
AIF1_AGA 0->1
RGR_CAC 1->0
CTDSP1_GGC 1->0
MEIG1_GAG 1->0
RMI2_AAC 1->0
PLEKHM1_GCG 1->0
SYCE2_CAC 1->0
PDE6H_GAG 1->0
ATP6V1G2_AAC 1->0
ATP6V1G2_TAA 0->1
RIPK4_CGG 1->0
CCDC107_GTT 1->0
RUFY1_CGG 1->0
LPAR6_CCC 1->0
LPAR6_GAG 1->0
FAM150B_TTC 1->0
CDC14B_GTC 1->0
FAM81A_TGG 1->0
SLC10A3_GCG 1->0
WBP1L_CGG 1->0
TMEM106B_AGC 1->0
KIF13B_CCG 1->0
MUTYH_GCG 1->0
APITD1_TTC 1->0
DACT3_AAT 1->0
DACT3_GTT 1->0
FHAD1_TGT 1->0
FHAD1_GTA 1->0
TRIB3_TTA 0->1
GHSR_GGC 1->0
SETDB2_CGT 1->0
LEPROTL1_CAG 1->0
SEC22B_AGG 1->0
TRAF5_GGT 1->0
GPA33_GGC 1->0
SOX18_AGT 1->0
VEZT_GGG 1->0
FAM124B_ACC 1->0
MLN_AGG 1->0
ZMYM6NB_CCC 1->0
MAGI1_TAG 0->1
ZNF281_TAG 0->1
SNRPG_GGC 1->0
WASL_GGG 1->0
DYNLT3_TTC 1->0
KANSL1L_CCG 1->0
TMEM217_TAG 0->1
COPS7B_ATA 1->0
NRG3_CTC 1->0
NRG2_TCG 1->0
MRPL27_GAG 1->0
PROM1_CGT 1->0
NPAS2_CGC 1->0
ISX_CTA 1->0
SORD_CGC 1->0
TES_TCT 1->0
NRSN2_CGC 1->0
GNPDA1_GGC 1->0
RMND5A_CCG 1->0
UPK1A_GCG 1->0
UPK1B_GAG 1->0
LRRN2_CGG 1->0
ANAPC2_GTT 1->0
SDC1_TAC 1->0
IL18R1_AGG 1->0
FAM173B_TTC 1->0
FUCA1_ACA 1->0
SMARCE1_CAC 1->0
ATP2B4_CCG 1->0
FAM107A_GTG 1->0
ARL14EPL_AGA 1->0
ARL14EPL_TAG 0->1
IPMK_TCC 1->0
CHCHD4_GAG 1->0
TDRD10_ACA 1->0
MSN_TAG 0->1
PPP1CB_GCC 1->0
SYT17_GTA 1->0
NFASC_GCG 1->0
SYPL2_TAC 1->0
ARHGAP28_TAA 0->1
PARL_ATC 1->0
TICAM2_GGC 1->0
PPP1R12B_TAC 1->0
ROMO1_TTC 1->0
RAB11FIP3_CGC 1->0
POLD1_CCG 1->0
TEPP_GAA 1->0
PTTG1IP_GAC 1->0
VAPB_CGG 1->0
OSBPL10_TAA 0->1
DNAI1_GCA 1->0
APOBEC2_GTG 1->0
TC2N_GTC 1->0
RBM12_CGC 1->0
SCHIP1_TAC 1->0
THYN1_AAC 1->0
RAB19_AGC 1->0
PIGA_CCC 1->0
MICAL1_TAG 0->1
FAM21C_CGG 1->0
CCZ1_GGT 1->0
TMEM263_GAC 1->0
XRCC5_CGC 1->0
FBXW12_CGA 1->0
LRRC19_GCC 1->0
RAD51_CCC 1->0
NMNAT1_GGT 1->0
RPL26L1_CTA 1->0
BIN1_GCG 1->0
SPACA4_GCA 1->0
HAGHL_AGG 1->0
SMIM10L1_AAT 0->1
SMIM10L1_CCT 0->1
SMIM10L1_TAA 0->1
SMIM10L1_TGA 1->0
EZH1_TCG 1->0
PNCK_AGA 1->0
ECSIT_CCG 1->0
NEURL1_CGG 1->0
ERMAP_TGA 0->1
UBTD2_TTC 1->0
RNF167_AAT 1->0
HSD17B14_TCC 1->0
PKLR_ATA 1->0
TBRG1_ACA 1->0
FN3KRP_ACC 1->0
FN3KRP_AGC 1->0
CFAP157_ACA 1->0
ISOC1_CGT 1->0
KMT5C_TCG 1->0
GLTPD2_TAA 0->1
ARHGDIB_TCC 1->0
STXBP5_ACG 1->0
DDB2_CGC 1->0
PHF20L1_TCT 1->0
GDI1_ACG 1->0
GDI1_GCG 1->0
GPR65_CCC 1->0
HHIPL1_ACG 1->0
GLB1L_AGG 1->0
RGS1_TGC 1->0
LRRC74B_CTA 1->0
AREG_GAC 1->0
LRRC8E_ACG 1->0
CHCHD6_TAC 1->0
KCNK15_CCG 1->0
DDX39B_AGG 1->0
ACY3_GCG 1->0
TRAM2_ACG 1->0
BHLHA15_GAC 1->0
KRT8_TAG 0->1
KRT8_TGA 1->0
NLGN2_AGA 1->0
DUOX2_TAG 0->1
FGF21_TAG 0->1
AVPR2_ACG 1->0
MOB1B_GTC 1->0
TOR1AIP2_CGT 1->0
YPEL3_TTA 1->0
ADGRE5_CGG 1->0
PCK2_GTT 1->0
KRAS_TAT 1->0
FEN1_TCC 1->0
CAMK2A_CCG 1->0
AVPI1_AAC 1->0
PDCD5_AAC 1->0
CDC20_TTC 1->0
NATD1_GAC 1->0
UMAD1_CCC 1->0
PPP4R3A_TGC 1->0
ARL4C_CGG 1->0
MORN2_TAC 1->0
CASP7_GTC 1->0
ZNF652_CGG 1->0
SLC25A36_TGA 0->1
SKIL_CCG 1->0
RFC3_TCC 1->0
CLRN3_GTC 1->0
CD81_ACG 1->0
PSMA2_GTC 1->0
SRPRA_AGG 1->0
LCOR_CGC 1->0
ATP5G3_AGC 1->0
TALDO1_CGC 1->0
TALDO1_TGC 1->0
DDR2_GCG 1->0
PPM1L_CGC 1->0
SLC41A1_AGG 1->0
RAB27A_TGT 1->0
SYN1_TGA 0->1
METTL21B_TCC 1->0
SDHAF4_CCT 1->0
SPON1_TAC 1->0
RPS19BP1_TAC 1->0
HSPB11_TTC 1->0
LSM2_AAC 1->0
TIFA_CCT 1->0
CTNNBL1_ACA 1->0
CTNNBL1_GTT 1->0
TOB2_CGC 1->0
MRPS15_TGG 1->0
SPATA6_CTC 1->0
PHOSPHO2_TTC 1->0
TBPL1_CTC 1->0
DTNBP1_AAC 1->0
GTPBP10_AGC 1->0
GTPBP10_TAC 1->0
RAC2_ACG 1->0
NFE2L1_ACG 1->0
ELK1_ACG 1->0
LIG1_CCG 1->0
CCDC125_GGG 1->0
RBM44_ACC 1->0
TARDBP_CGC 1->0
AK4_CGC 1->0
FAIM2_GGC 1->0
PPIH_TGT 1->0
RNF123_GCG 1->0
DCAKD_CGG 1->0
CCDC58_AAC 1->0
PORCN_GCG 1->0
ANXA3_TTA 1->0
TRIB2_TAA 0->1
TRIB2_TGA 1->0
UVRAG_TAG 0->1
INIP_TTC 1->0
APLF_GGC 1->0
STMND1_GGG 1->0
HEBP2_CAC 1->0
THOC1_CCC 1->0
TSNAX_CAC 1->0
RD3L_GTC 1->0
CABP5_CCT 0->1
CABP5_TGG 0->1
PRR15L_CTG 1->0
FGF10_AGT 1->0
NDUFB7_CAC 1->0
POSTN_CGC 1->0
SYCP3_CTC 1->0
SHC3_CCG 1->0
PARVB_AGA 1->0
PRELID3A_GAG 1->0
FAM222B_GAT 1->0
RABGGTB_TTC 1->0
HM13_ATA 1->0
EXOSC8_GTC 1->0
MPPED1_GTC 1->0
GTF2E2_CCC 1->0
RPL28_CAC 1->0
RPL21_GCC 1->0
OTUD3_TGT 1->0
SLC7A11_CCC 1->0
ACSS1_TCC 1->0
CHST11_ACG 1->0
UBE2G1_CAC 1->0
CNKSR2_TCG 1->0
SIRT5_GAC 1->0
ARRDC3_TAA 0->1
TMOD1_CAC 1->0
N6AMT1_GTC 1->0
EMD_CCG 1->0
DNAJC22_AGG 1->0
TBC1D20_TAG 0->1
UBTD1_TCC 1->0
STRBP_CGC 1->0
TMEM39A_GCG 1->0
NR2C2_TTC 1->0
SCG3_CAC 1->0
E2F1_TCG 1->0
GPN3_GGA 1->0
CNOT8_TCC 1->0
NIT2_AGC 1->0
TOMM34_ACC 1->0
MRI1_CCG 1->0
SH3BGRL_CTG 1->0
EDF1_AGA 1->0
NEK3_AGG 1->0
NCK2_ACG 1->0
CD74_AGG 1->0
IL17REL_CCC 1->0
TERF2IP_TCT 1->0
TERF2IP_TTT 1->0
TERF2IP_GAT 1->0
TERF2IP_GCT 1->0
TERF2IP_GTT 1->0
CBX6_TCG 1->0
RPS19_TAC 1->0
OST4_TTC 1->0
GORAB_TCC 1->0
CHCHD1_CAG 1->0
CHCHD7_AAC 1->0
TDO2_TGC 1->0
TDO2_GCC 1->0
EFTUD2_GCG 1->0
ZBTB10_CGA 1->0
INO80C_TCC 1->0
STAC2_TCG 1->0
CMAS_CGC 1->0
MACROD2_GGC 1->0
ANKS1A_ACG 1->0
HIP1_CCG 1->0
BAG1_TTC 1->0
MED31_GCT 1->0
DIEXF_CGC 1->0
HRAS_AGG 1->0
IGF2BP2_TGC 1->0
IQCB1_GGG 1->0
IL17RB_CCC 1->0
ARHGAP9_ACG 1->0
SOCS5_GTC 1->0
CCDC47_CAC 1->0
PDPN_TCA 1->0
IGF1_CAT 1->0
PAG1_TAC 1->0
METTL10_GCC 1->0
MARVELD2_ACC 1->0
KERA_CAC 1->0
CAT_TCC 1->0
YOD1_TGC 1->0
IMMT_TCG 1->0
MRS2_CCC 1->0
RNF113A_CAC 1->0
CRYZL1_TAC 1->0
CHP1_CTC 1->0
SLX4IP_CTC 1->0
SLX4IP_GGG 1->0
CPSF6_CTC 1->0
KIF26B_ACG 1->0
DGKE_CGC 1->0
LDLRAP1_TGC 1->0
CTHRC1_CTC 1->0
BPGM_TGC 1->0
RPL15_CCC 1->0
TAF13_CTG 1->0
ABR_GCT 1->0
VDAC3_CAC 1->0
BICC1_CGC 1->0
RAD9A_CCG 1->0
ARL3_TAC 1->0
TNFRSF21_TCG 1->0
GPR12_GGG 1->0
GNA12_ACT 1->0
ANKRD13B_GCA 1->0
SARS2_CGT 1->0
DCP1B_CGA 1->0
RPL34_AGC 1->0
RCCD1_ATC 1->0
USMG5_ACT 1->0
KDM2A_TCG 1->0
DMC1_CAC 1->0
KDR_CCG 1->0
GAS2L3_CGG 1->0
FAM45A_TGC 1->0
XIAP_ATA 1->0
SAYSD1_AAC 1->0
JOSD1_GGC 1->0
LFNG_GGC 1->0
LIX1_TGC 1->0
FBXW11_TTC 1->0
MRPL32_GTC 1->0
UNC119_AAA 1->0
UNC119_AAT 1->0
TMOD4_CGT 1->0
SPATA45_ACC 1->0
SPATA45_CCA 1->0
SPATA45_CTG 1->0
SATL1_TAG 0->1
SATL1_TTG 1->0
AKAP8_GCG 1->0
MIEN1_AAC 1->0
MIEN1_CAG 1->0
CDH10_CCG 1->0
OVOL3_TGG 1->0
DENND1C_TGA 0->1
DENND1C_GTA 1->0
TRPM4_CCG 1->0
GPSM3_AAC 1->0
CHST4_CGA 1->0
ANKRD31_CGT 1->0
VAC14_CAA 1->0
EMILIN2_ATA 1->0
EMILIN2_CAT 1->0
EMILIN2_CTA 1->0
EMILIN2_TTA 1->0
PMAIP1_CAG 1->0
FCN2_ATA 1->0
FCN2_CGT 1->0
KRT20_ATA 1->0
FBXO42_GTT 1->0
UBL7_ACA 1->0
CRIP1_ATC 0->1
CDK5RAP1_AGT 1->0
PIGS_CAA 1->0
LHX5_ACG 1->0
MKNK2_TAA 0->1
MKNK2_TGA 1->0
CRYAB_ACC 1->0
MAPKAPK2_TGC 1->0
MPZL1_CCT 1->0
RTN4RL1_CGG 1->0
GPR101_CGT 1->0
GNAT2_CCC 1->0
SLC9A1_GCG 1->0
ADRA2B_CCG 1->0
CCDC160_CTC 1->0
BTBD11_TAG 0->1
SWI5_ATT 1->0
UCN3_CCC 1->0
RBBP9_CCC 1->0
SLC45A3_ACG 1->0
ATP6V1G2_AGT 0->1
ATP6V1G2_CTC 1->0
ATP6V1G2_TGA 0->1
YWHAG_CCC 1->0
HRASLS_TCC 1->0
UBE2L3_TAG 0->1
PDCL3_AGG 1->0
AMN1_TTT 1->0
FAM78B_CGA 1->0
ABHD8_ACG 1->0
RNF149_TAG 0->1
FGF9_TCA 1->0
MED26_TCG 1->0
GNG7_CTA 1->0
GNG7_TAA 0->1
GNG7_TAG 1->0
TMEM106C_AGG 1->0
TMEM106C_GCC 1->0
RAX2_ACG 1->0
PLA2G1B_GAG 1->0
HSD11B1_CGG 1->0
EDNRA_TAG 0->1
EDNRB_CGC 1->0
NMRK1_GGC 1->0
SOX13_CCG 1->0
SERPINH1_GGG 1->0
LSP1_GTC 1->0
CDNF_CCC 1->0
AP1S2_AGT 1->0
ADORA1_CGC 1->0
UPF3B_CTC 1->0
XPO1_TAG 0->1
GRM4_TCG 1->0
TOMM20_CTC 1->0
OCEL1_CCC 1->0
FAM162B_CCT 1->0
LMAN1L_TGA 0->1
SH2D4A_GGG 1->0
PITPNA_TCA 1->0
NUDT4_TGT 1->0
PGPEP1_GCC 1->0
SH2D1A_CAC 1->0
KLF7_CCC 1->0
THY1_TAG 0->1
THRAP3_ACG 1->0
AGO2_TAA 0->1
HSPE1_ACA 1->0
HSPE1_CCA 1->0
UBE2V1_GGG 1->0
OPRD1_ACG 1->0
THEG_TTC 1->0
THEG_TTG 1->0
RIBC2_TGT 1->0
ALKBH3_GGT 1->0
TMCC1_TAA 0->1
ANKRD2_AGC 1->0
NEMP1_GCC 1->0
SYT16_CCC 1->0
CDCA5_TTC 1->0
GGH_GGC 1->0
SESN2_GCG 1->0
FAM131A_GCG 1->0
TMEM229B_GGG 1->0
RBBP7_TAG 0->1
ANKAR_CCG 1->0
FZD5_CGC 1->0
PTCD1_CGA 1->0
KLHL38_TAG 0->1
EXOC3L2_TAG 0->1
PEX11G_TCC 1->0
SPIN1_CGG 1->0
ITPRIPL2_ACG 1->0
DUSP26_GGC 1->0
GNA13_AGT 1->0
VMAC_CCG 1->0
EGFL8_TAA 0->1
ARL8B_TAA 0->1
ARL8B_TGA 1->0
EMX1_ACG 1->0
RAB7A_CAT 0->1
RAB7A_CTA 1->0
RDH5_ACG 1->0
AASS_CGC 1->0
NHLH1_TTA 0->1
NIPBL_TGA 0->1
FAM3A_TGC 1->0
ALAS2_TCG 1->0
CHD4_TAA 0->1
EMP3_TAA 0->1
ATL3_TCG 1->0
UBTD2_GTC 1->0
DDAH2_GCG 1->0
APOA4_CGC 1->0
RRAGD_ACG 1->0
TXLNB_CCC 1->0
TXLNB_GGG 1->0
APOC2_ACC 1->0
APOC2_CGT 1->0
APOC2_TGA 0->1
XCR1_GGC 1->0
HNRNPC_TGC 1->0
HNRNPC_TGT 0->1
RXRB_ACG 1->0
LGALS2_TAC 1->0
ATF5_TCG 1->0
SMIM3_TAG 0->1
AKT2_GCG 1->0
TIMM10_TTA 0->1
RABGGTA_TCG 1->0
EGLN2_ACG 1->0
ARHGDIB_CGG 1->0
RIMKLB_TAG 0->1
WDR74_CCG 1->0
PGAM2_TAG 0->1
GLS2_TAG 0->1
IL11_TCC 1->0
CDC25B_TAG 0->1
NUMBL_TAG 0->1
E2F6_CGA 1->0
GGT6_TAG 0->1
CTSW_TCC 1->0
TINF2_CGC 1->0
CCDC136_CCG 1->0
CCDC136_GCG 1->0
TRAPPC6A_CGT 0->1
APOE_CAC 1->0
PURG_CGG 1->0
TMEM30B_CTA 0->1
CITED2_CGC 1->0
FAM188B2_CGA 1->0
MOGAT3_ACG 1->0
SH3BGRL3_TAG 0->1
SH3BGRL3_TGA 1->0
NR0B1_CCG 1->0
TMEM126A_GAT 1->0
LINGO2_TAG 0->1
SH2B1_CGT 1->0
PCK2_TCG 1->0
TNNI3_TAA 0->1
SPDYC_TAG 0->1
ANXA9_CCG 1->0
ANXA9_CGT 1->0
HIGD1C_CGT 0->1
TPRG1_ACG 1->0
EHD1_TAA 0->1
EHD1_TGA 1->0
ZSWIM4_TGA 0->1
KCNE5_ACT 0->1
KCNE5_CCG 1->0
KCNE5_TTA 0->1
CCER2_CGC 1->0
CCER2_TGT 0->1
SYT1_AGG 1->0
EXD2_TAG 0->1
SLC3A2_CCG 1->0
VWC2_TTC 1->0
XKR8_CGC 1->0
HAT1_TAG 0->1
VPS28_GGC 1->0
SKIL_CGC 1->0
POLR3F_CTC 1->0
DHDDS_CCC 1->0
PSMA5_AGA 1->0
ALG14_GAG 1->0
SLC16A1_CGG 1->0
SLC9A6_TAG 0->1
STK25_TGC 1->0
POU2F1_TGT 1->0
TMEM192_ACC 1->0
CRABP1_AAC 1->0
LYZ_AGG 1->0
MAPK1_TGA 0->1
STARD5_GGG 1->0
RASSF4_CTC 1->0
RASSF4_GCT 1->0
PSME2_GGC 1->0
RPL11_CCC 1->0
ELP5_GCT 1->0
SLC35E3_ACG 1->0
TTC5_CGC 1->0
PCOLCE2_TAG 0->1
DPM1_TCA 1->0
ARL14_AGG 1->0
NTPCR_AGG 1->0
NTPCR_CCT 1->0
HEY2_GCG 1->0
SEC22A_GGT 1->0
PRR15L_TTC 1->0
CTGF_TAG 0->1
OVOL1_CCG 1->0
SHC4_ACG 1->0
CYYR1_CAG 1->0
USP45_CGG 1->0
ADRB1_TCG 1->0
HSPBP1_TCC 1->0
ZFHX3_TAG 0->1
CD248_GCG 1->0
PTP4A1_ATC 1->0
LRR1_CAC 1->0
ASRGL1_CAG 1->0
SYNGR1_CGC 1->0
TTC9C_ACC 1->0
INPP5B_CCG 1->0
HMGA2_GGC 1->0
PEX26_AAA 1->0
BAD_TGG 1->0
BORCS8_GAC 1->0
RASGRP2_CCC 1->0
CLASRP_ACG 1->0
XPA_CTC 1->0
NPAS4_CCG 1->0
NEURL1B_TCG 1->0
KCNJ1_GGT 1->0
TBP_CTC 1->0
EFNB2_CGG 1->0
SLC8B1_CAC 1->0
UBE2V2_GAG 1->0
FABP3_GGC 1->0
SAMD13_GAC 1->0
EIF4E_CTG 1->0
FUS_CGC 1->0
B4GALT4_TCA 1->0
CLCN2_ACG 1->0
OXTR_ACG 1->0
HSH2D_TCG 1->0
CDK2AP2_TGA 0->1
HPN_ACT 1->0
PCIF1_TCG 1->0
VARS_TAG 0->1
BCL7B_TTC 1->0
SLC25A45_CCC 1->0
EHD2_TGC 1->0
TCAP_CGG 1->0
TMEM121_CGC 1->0
TMEM121_CGG 1->0
CCDC66_TGC 1->0
KLF12_ATC 1->0
SMIM12_GAC 1->0
SLITRK2_TAG 0->1
SDHD_GTC 1->0
RDH13_CGA 1->0
CALN1_CTC 1->0
RAB34_GGC 1->0
CITED1_TTC 1->0
KCTD10_TAG 0->1
CRYBA4_TTA 0->1
NKX1-2_CCG 1->0
CLPP_TAG 0->1
ANKRD13B_TCG 1->0
PDE9A_GTA 1->0
TIE1_TAA 0->1
MRPS18B_TTC 1->0
RS1_CCC 1->0
RS1_GTC 1->0
SLC7A4_CGC 1->0
PAFAH1B3_TGA 1->0
SNRNP25_TAG 0->1
TP53INP1_AGG 1->0
JOSD1_AGC 1->0
RERG_TGA 0->1
TAF4_TGA 0->1
RASAL1_CCG 1->0
PSKH2_GCG 0->1
LMAN1L_CCG 0->1
LMAN1L_TAA 0->1
LMAN1L_TGC 0->1
ETHE1_ACA 1->0
ETHE1_GCT 1->0
GABARAP_GGC 1->0
MOGS_CCT 1->0
COASY_TTG 1->0
S100A7_CCC 1->0
S100A7_CGC 1->0
CELA3B_TTT 1->0
CELA3B_TGT 1->0
GPR152_CAT 1->0
GPR152_CTA 1->0
GPR152_CTT 1->0
GPR152_GCA 1->0
DAK_ACT 1->0
BPIFB4_TGT 1->0
SPDYC_TTT 1->0
KCNK6_AAC 1->0
KCNK6_AAG 1->0
KCNK6_CGC 1->0
TP53_AGT 1->0
PCDHAC2_TCG 1->0
NUDT17_AAG 1->0
KRCC1_CCC 1->0
KRCC1_GTG 1->0
ECSIT_CAA 1->0
NABP2_CTC 1->0
DARS_CTC 1->0
SBK2_TTG 1->0
RXRB_GGA 1->0
FOLR3_GTA 0->1
PUS3_TTG 1->0
YIPF2_AAA 1->0
YIPF2_ATG 1->0
YIPF2_AGT 1->0
YIPF2_TCT 1->0
YIPF2_GAA 1->0
YIPF2_GCT 1->0
KIAA1467_CGT 1->0
SLC36A1_TAA 0->1
RABGGTA_TGT 1->0
TCN2_TTG 1->0
CDC25B_TGT 1->0
HP_GGA 1->0
KCNH3_ACA 1->0
UPK3B_TCT 1->0
SPTBN2_TGT 1->0
RNF225_CAA 1->0
RNF225_TCA 1->0
LRRC15_GAT 1->0
DLG4_AGA 1->0
DLG4_CGT 1->0
DLG4_TAT 1->0
DLG4_TTT 1->0
DLG4_GAA 1->0
DLG4_GTA 1->0
GIPR_ACT 1->0
GIPR_GTT 1->0
PPP1R14A_CAC 1->0
KCTD17_GTT 1->0
CUL4B_TCG 1->0
GZMM_CAT 1->0
GZMM_GAT 1->0
MAL_TTT 1->0
PELP1_ATT 1->0
PELP1_AGT 1->0
PELP1_AGG 1->0
PELP1_TGT 1->0
PELP1_GAA 1->0
PELP1_GGA 1->0
FAM129C_TTA 1->0
FAM129C_GTA 1->0
TSPYL2_TGA 0->1
RBM23_AAA 1->0
C2_ACA 1->0
C2_ATA 1->0
C2_AGT 1->0
C2_TCA 1->0
C2_GTA 1->0
BST1_CAA 1->0
FOLR3_AGT 0->1
FOLR3_TGA 0->1
SEPW1_AAA 0->1
SEPW1_ACA 0->1
SEPW1_AGA 0->1
SEPW1_AGC 0->1
SEPW1_CCA 0->1
SEPW1_TAC 0->1
SEPW1_TCT 0->1
SEPW1_GTC 0->1
PCDH19_CCA 1->0
SNAPC2_CAA 1->0
BHLHE41_TCT 1->0
MTA2_GGA 1->0
ITGA7_CTA 1->0
TADA2B_CGC 1->0
RGS21_AAC 1->0
NPC1L1_GGA 1->0
EPN2_GGG 1->0
PGRMC1_ACC 1->0
SH3D21_CAA 1->0
SEC22C_CAC 1->0
CEP76_GGG 1->0
PRICKLE2_TCA 1->0
NKX2-3_CAA 1->0
NKX2-3_TCT 1->0
ZNRD1_AAG 1->0
ZNRD1_TGT 1->0
LRCH2_CGC 1->0
PCSK9_ACA 1->0
REEP2_TTT 1->0
RBSN_CGG 1->0
PRRT3_AAT 1->0
FKBP2_GGA 1->0
VARS2_TAT 1->0
SPAG7_AGC 1->0
COLGALT1_CCT 1->0
STAC2_TTG 1->0
STAC2_GAT 1->0
AMMECR1_TAG 0->1
AMMECR1_TGA 1->0
MEMO1_ATA 1->0
RASIP1_AGG 1->0
RASIP1_CAT 1->0
RASIP1_TCA 1->0
FTSJ1_AAA 1->0
FTSJ1_ATT 1->0
RELT_AAA 1->0
TMEM109_ATC 1->0
TMEM109_GCT 1->0
CLCF1_AAT 1->0
RAB34_ACA 1->0
CITED1_TTT 1->0
CITED1_GGT 1->0
WRAP53_AAG 1->0
WRAP53_AGG 1->0
WRAP53_TTT 1->0
SARS2_CCA 1->0
CALM3_GCC 1->0
OTUD6B_TCT 1->0
IMPA1_AGC 1->0
FRMD8_CAA 1->0
RASAL1_TCA 1->0
SSC5D_TAA 0->1
ENHO_CTA 0->1
MYO1G_TAT 1->0
PRSS54_TCT 1->0
CLIP3_TCA 1->0
ERBB2IP_GCG 1->0
IER5_GAA 1->0
CPNE9_ACA 1->0
CDH1_TGT 1->0
KIAA1324_CAT 1->0
PIEZO1_AGT 1->0
LRRC46_ACA 1->0
THRA_ATT 1->0
THRA_TGT 1->0
ATG4D_TAT 1->0
ATG4D_TTT 1->0
IRX4_TCT 1->0
CCDC84_GAT 1->0
NCOA6_ACT 1->0
NCOA6_CAT 1->0
NCOA6_TCG 1->0
NCOA6_TGT 1->0
IL18_CTG 1->0
NRSN2_AGG 1->0
RGS6_CGA 1->0
SLC38A3_ACT 1->0
AGO2_TAG 0->1
NR2E3_AGT 1->0
VSX1_TCT 1->0
PPP1R12B_AAT 1->0
INS_TGT 1->0
BTC_GCA 1->0
ADO_CCT 1->0
GBF1_TCG 1->0
NOS2_ACG 1->0
SLC35B2_TCG 1->0
KDM6B_AAA 1->0
KDM6B_ACA 1->0
KDM6B_CAT 1->0
KDM6B_TAT 1->0
KDM6B_TCG 1->0
KDM6B_GAA 1->0
KDM6B_GCT 1->0
KDM6B_GCG 1->0
RMDN1_CTC 1->0
KCTD18_CTC 1->0
NAA20_GAT 1->0
FOXJ1_TAG 0->1
COMMD2_ATC 1->0
THAP2_ACG 0->1
THAP2_TAA 1->0
NANOS2_TTT 0->1
LTA_AAT 0->1
LTA_ATA 0->1
LTA_CTA 0->1
LTA_CGA 1->0
LTA_TTA 0->1
CCDC183_TAA 0->1
LYN_CGA 1->0
FHL5_AGC 1->0
U2AF1_ACA 1->0
SV2B_TCG 1->0
SERPIND1_AGG 1->0
ELOVL1_GTT 1->0
PGLYRP1_ATT 1->0
PGLYRP1_CGT 1->0
PGLYRP1_TAT 1->0
PGLYRP1_TTT 1->0
PGLYRP1_TTG 1->0
PGLYRP1_GAT 1->0
PGLYRP1_GCT 1->0
JRK_CCG 1->0
JRK_CGG 1->0
DYNC1LI1_TGC 1->0
PRDX2_TTG 1->0
GPR84_CAA 1->0
SLC29A1_AGT 1->0
SLC29A1_TCT 1->0
AMN1_TTC 1->0
AK2_GTC 1->0
PLCL1_GCG 1->0
IRS1_CTA 1->0
LRRTM3_CGG 1->0
ELL3_AAT 1->0
CCDC38_ACC 1->0
PLS3_CGA 1->0
TMEM235_GGT 1->0
MLN_CGC 0->1
CALY_CTT 1->0
CALY_GTT 1->0
STAMBPL1_CGG 1->0
ERP29_CGC 1->0
ALLC_CCC 1->0
KISS1R_CCT 1->0
OLFM4_TGA 0->1
PARP3_ACA 1->0
ING3_AGG 1->0
TMEM217_ACA 1->0
TMEM217_ATA 1->0
TMEM217_GGT 1->0
GRP_TAG 0->1
NUDT4_CAC 1->0
PRL_AGA 1->0
CDH20_CCG 1->0
TRPV3_CGG 1->0
RBM7_GCC 1->0
SEMA4F_GCG 1->0
BATF2_AGT 1->0
ASB18_CGC 1->0
DCUN1D5_CTA 1->0
NSMCE4A_TAG 0->1
CDCA5_CCG 1->0
ZBTB42_CGG 1->0
NPBWR1_AGT 1->0
DKK4_CCC 1->0
GMPPB_GGT 1->0
NRCAM_ACG 1->0
CCDC82_GGT 1->0
EXOC3L1_ACA 1->0
NLGN1_ACG 1->0
FAM84B_GTC 1->0
TNNI1_ATT 1->0
TAF1D_TGC 1->0
VGF_AGT 1->0
DCC_CGC 1->0
DCC_TCG 1->0
DCC_GCG 1->0
CERK_CGA 1->0
TRIM59_ACC 1->0
HOXD1_ATT 1->0
HOXD1_TTA 1->0
HOXD1_TGT 1->0
HOXD1_GTT 1->0
PHF21B_TAC 1->0
CCDC97_CGA 1->0
SLC1A5_TCG 1->0
CCDC182_ATT 0->1
CCDC182_CCC 1->0
CCDC182_TCC 1->0
ZDHHC19_ATA 1->0
FIZ1_AGT 1->0
FIZ1_AGG 1->0
FIZ1_CGT 1->0
FIZ1_TCA 1->0
FIZ1_TCT 1->0
SMCO3_TGG 0->1
CEND1_ATC 1->0
XG_ATA 1->0
KCTD11_TGT 1->0
FAM71D_TTA 1->0
GPR141_TCC 1->0
MCAT_GCG 1->0
PEX16_CGT 1->0
TECTB_ATA 1->0
RPL37A_TAC 1->0
ERGIC1_TCC 1->0
GCNT4_GTC 1->0
GPR108_ATA 1->0
FAM188A_AGG 1->0
CNPPD1_TCA 1->0
IBTK_CGG 1->0
SYCE1_AAA 1->0
SYCE1_AAT 1->0
SYCE1_AGT 1->0
SYCE1_CCA 1->0
SYCE1_CTT 1->0
SYCE1_TTT 1->0
SYCE1_TGT 1->0
SYCE1_GTG 1->0
KIN_CGC 1->0
FBXO41_GGT 1->0
HSPB6_ATT 1->0
HSPB6_TTT 1->0
HSPB6_GAT 1->0
HSPB6_GGA 1->0
RNF141_TTC 1->0
CCDC126_GTC 1->0
NKX6-2_GTC 1->0
CXXC4_AGT 1->0
ZNF507_CCC 1->0
HEBP2_ACC 1->0
RIIAD1_GAC 1->0
ATP6V0A2_GCG 1->0
CWC15_TCA 1->0
SNX8_GGT 1->0
SPRY1_TAA 0->1
DNAL4_GAA 1->0
MPC2_TAC 1->0
EBPL_CAC 1->0
NPTX2_TAC 1->0
PLEKHA4_TAT 1->0
IGFLR1_TTT 1->0
NXPH2_CAC 1->0
CLDN7_GAG 1->0
HELT_ACG 1->0
MCTS1_GTG 1->0
TBC1D25_CGA 1->0
MPP7_CGG 1->0
TPRG1L_GTC 1->0
IGSF8_GTT 1->0
SECISBP2L_CGG 1->0
CCDC151_CTT 1->0
CCDC151_TCT 1->0
DXO_CAT 1->0
DXO_TTG 1->0
CCDC28A_AAC 1->0
STK36_GTA 1->0
PRKRA_GCG 1->0
ATP6AP1_GAA 1->0
LYRM9_TGC 1->0
UBL4A_AAA 1->0
PHLDB3_ACT 1->0
PHLDB3_GGA 1->0
PHLDB3_GGT 1->0
CLDN15_GAA 1->0
EIF4EBP1_AGC 1->0
CHAC2_CTG 1->0
PPP1R11_GGA 1->0
GAN_ACG 1->0
ANKUB1_CGT 1->0
HPN_CGT 1->0
FICD_TGC 1->0
BAG5_ACC 1->0
BAG5_TAG 0->1
RNF181_TAT 1->0
MAP2K1_CGC 1->0
CNPY3_GTC 1->0
MICU3_CAC 1->0
PPP5C_TAA 0->1
CCT3_CGG 1->0
DDX41_ACA 1->0
FOSL1_TTT 1->0
DLX2_AGA 1->0
BCKDHB_CAC 1->0
ACTN3_TCT 1->0
FAM96B_CTC 1->0
NFE2L2_ACG 1->0
TMEM147_CTT 1->0
LCAT_TTG 1->0
UNC93A_CCC 1->0
TAF7L_GTT 1->0
USB1_GCT 1->0
LUC7L_GCC 1->0
GMPPA_CCT 1->0
LRRC47_GCG 1->0
LIX1_CTC 1->0
SSU72_CTC 1->0
C2CD4D_CAT 0->1
C2CD4D_TAG 0->1
C2CD4D_TGA 1->0
KCNMB1_GCC 1->0
HIGD1C_ACC 1->0
SULT2B1_ACA 1->0
CCDC64B_CTT 1->0
CCDC64B_TTA 1->0
CCDC64B_TGC 1->0
IDO2_TGC 1->0
NANOS2_ATA 0->1
ENTHD1_TGC 1->0
FCN3_TCA 1->0
KCNE3_CTC 1->0
TOMM20L_ATC 1->0
TOMM20L_GCG 1->0
TMEM151A_AAA 1->0
LHFPL1_CAC 1->0
LHFPL1_GAC 0->1
CLK1_GTC 1->0
OVOL3_ACA 1->0
DENND1C_AGA 1->0
S100A10_AGA 0->1
FAM213A_CCG 0->1
AKAP5_TAA 0->1
AKAP5_TGA 1->0
TULP2_ATA 1->0
TULP2_TGT 1->0
SIT1_ACC 1->0
IGFBP6_ACT 1->0
IGFBP6_CCA 1->0
KCNK4_GTA 1->0
KCNK7_GAA 1->0
GSK3A_ATT 1->0
GSK3A_GTT 1->0
RPS6KA4_GTA 1->0
USF2_CCT 1->0
ADCK4_CGT 1->0
GRIN2D_AGA 1->0
LARP6_CGT 1->0
ARF5_GGG 1->0
EMP3_GCA 1->0
PMEL_GTT 1->0
FAM83E_AAT 1->0
FAM83E_CTA 1->0
FAM83E_CTT 1->0
FAM83E_TCA 1->0
FAM83E_TCT 1->0
FAM83E_TTT 1->0
FAM83E_TGT 1->0
NTM_CCA 1->0
TNF_CGT 1->0
HSD17B14_AAA 1->0
SHISA7_GTA 1->0
JUNB_CGC 1->0
LGALS4_GGT 1->0
TRIP10_CAT 1->0
ALDH3B1_ACA 1->0
ALDH3B1_AGG 1->0
ALDH3B1_TCA 1->0
PLOD3_TCT 1->0
MMP19_AGT 1->0
CEP55_GTG 1->0
AP1S1_TTT 1->0
ELAVL3_GGA 1->0
CHRNB4_ACG 1->0
CGGBP1_GCC 1->0
AKAP8L_TAG 0->1
FXYD1_CTT 1->0
FXYD1_TCT 1->0
FXYD1_TGT 1->0
FXYD1_GAT 1->0
ZFP36_TAG 0->1
ZFP36_TGA 1->0
AREG_CTT 1->0
DTX4_GTA 1->0
GPR137_TGA 1->0
GPR137_GAA 1->0
HEMGN_CTC 1->0
PRR14_CTA 1->0
ARHGAP22_GTA 1->0
TRAPPC6A_TAT 1->0
BRMS1_CAA 1->0
PDP2_GGC 1->0
TF_TCG 1->0
VKORC1_ATT 1->0
VKORC1_CTT 1->0
VKORC1_TAT 1->0
VKORC1_TGT 1->0
VKORC1_GCA 1->0
KCTD13_TCA 1->0
TMEM35_GAA 1->0
FOXJ2_ACG 1->0
MOGAT3_GAA 1->0
LRFN4_GGA 1->0
LINGO4_ACA 1->0
TSPAN11_AGA 1->0
UBE2E2_GTA 1->0
NCKAP1L_CGA 1->0
ZNF362_GCA 1->0
PMAIP1_TGC 1->0
CCL17_ATC 1->0
GC_TTG 1->0
COBL_CTA 1->0
NMT1_AGT 1->0
MRTO4_GCA 1->0
TRIM23_ACC 1->0
SUPT5H_GAT 1->0
MAX_AGC 1->0
EPS8L3_CCT 1->0
HOXA4_CTA 1->0
GPAT2_TCA 1->0
SLC39A1_GAC 1->0
SDC4_GGT 1->0
COL13A1_TCA 1->0
CCDC23_ACT 0->1
MYO1G_TTG 1->0
DEFB1_AAA 1->0
HK3_TCT 1->0
UPK3B_TAA 0->1
UPK3B_TAT 1->0
UPK3B_GGA 1->0
FIGNL2_TCT 1->0
C4BPB_ACG 0->1
C4BPB_CCG 0->1
C4BPB_CTA 0->1
C4BPB_CGA 1->0
UBALD1_TGG 1->0
TMEM115_GCA 1->0
TUBAL3_ATA 1->0
EMC8_TTT 1->0
TRNT1_CGA 1->0
RPL37A_TGT 1->0
DUSP1_GTT 1->0
EIF4ENIF1_CCG 1->0
ADAT2_GCC 1->0
HEATR6_GTA 1->0
CHRDL2_TCA 1->0
FAM210B_GTC 1->0
IRF8_GAA 1->0
IL12B_CAA 1->0
PGC_ATT 1->0
HNF1B_CCT 1->0
HDAC1_ATA 1->0
PPARG_CCA 1->0
USP39_CCT 1->0
BTK_TTG 1->0
MMP23B_CAT 1->0
RPL13A_GCT 1->0
PGM1_CAT 1->0
TMEM240_CAT 1->0
TMEM203_GTC 1->0
ZNF217_CGT 1->0
HOXB5_CAA 1->0
PLEKHB1_GTC 1->0
FLI1_GCT 1->0
TCERG1L_CTA 1->0
STARD7_TTT 1->0
POGZ_AGT 1->0
LIN28A_GGT 1->0
SH3RF2_TCT 1->0
BTG4_CAA 1->0
CRYAA_TGA 0->1
NEU4_CCT 1->0
CLIC6_CTA 1->0
PTPRE_CTT 1->0
BEST1_CGT 1->0
CRY2_TTA 1->0
MMEL1_GTA 1->0
ELAC1_AGA 1->0
KNSTRN_GAT 1->0
GP9_ATA 1->0
FGFR3_CGT 1->0
CCDC27_CGA 1->0
MC3R_GTT 1->0
CERS3_TGT 1->0
CIDEC_GCT 1->0
SSTR5_TTT 1->0
PAFAH2_CGA 1->0
RTP2_CGT 0->1
RRP36_TTG 1->0
SACM1L_TTA 1->0
NGLY1_CTA 1->0
TFEB_AGT 1->0
FAM181B_TTT 1->0
PSMB9_CGG 1->0
GGA1_AGG 1->0
SUSD1_ATT 1->0
EPGN_TTG 1->0
NUPR1_TCA 0->1
ASIC3_GCG 1->0
SEC13_CAT 1->0
TRIM8_TTG 1->0
HP1BP3_CAA 1->0
RWDD1_AAT 1->0
NDNF_CTT 1->0
SAR1B_GGT 1->0
MDM1_TAT 1->0
TALDO1_TTG 1->0
FAM172A_GTC 1->0
BBS1_TAT 1->0
GPR82_GCA 1->0
ELK1_ATT 1->0
ELK1_CCA 1->0
ELK1_TCT 1->0
ELK1_GCA 1->0
PSMC4_GGG 1->0
FAM134B_TTA 1->0
EBPL_TTG 1->0
METTL1_AGC 1->0
SAAL1_TTA 1->0
ITFG1_CGG 1->0
USP5_CTA 1->0
FANCL_GGT 1->0
NR5A2_TCT 1->0
KCTD1_GGG 1->0
NAF1_TAT 1->0
EMG1_CCC 1->0
ASIC4_TCG 1->0
IMMT_ATT 1->0
HNRNPUL1_CTC 1->0
CEBPD_ACG 1->0
CDK2AP1_AGC 1->0
ZNF330_AGA 1->0
EMC8_AGG 1->0
CCDC112_TTG 1->0
MBLAC1_TTC 1->0
TGDS_CAA 1->0
TGDS_CTT 1->0
UBE2J1_CAA 1->0
GRTP1_CTT 1->0
MPZL2_TAC 1->0
GPANK1_GGG 1->0
ARSB_CAA 1->0
EIF5A_GGG 1->0
INTS10_CAA 1->0
GBAS_ACA 1->0
NR2F6_GTC 1->0
TSTA3_TGC 1->0
TIPRL_CAT 1->0
TTC8_ATA 1->0
NT5M_GGG 1->0
SHISA3_GCA 1->0
CCDC122_TCA 1->0
MRPS30_CGT 1->0
MTG2_ACA 1->0
RBX1_GCA 1->0
NPY_TAA 0->1
MYCT1_GCC 1->0
OLIG3_AAA 1->0
PUS7_ATA 1->0
PUS7_CAA 1->0
PUS7_TTG 1->0
PUS7_GTA 1->0
ASMT_TTG 1->0
IRAK4_CCA 1->0
SUDS3_GGA 1->0
TPD52L1_GCT 1->0
LRRC2_ACA 1->0
LRRC2_TAG 0->1
MMP13_CCC 1->0
WHAMM_CCT 1->0
GMNN_CAC 1->0
GMNN_TTG 1->0
RAB23_ATT 1->0
RAB23_GTA 1->0
IKBIP_TTT 1->0
TMEM88B_GAG 1->0
MSX1_AGG 1->0
GRAMD3_GGC 1->0
MED20_GGG 1->0
ORMDL1_CCC 1->0
FAM126B_CAA 1->0
SLC30A4_ACT 1->0
SLC30A4_TTG 1->0
SLC30A4_GTA 1->0
LCORL_GTT 1->0
DYNLT1_GTC 1->0
NIPAL2_AGA 1->0
HSD17B1_CAA 1->0
ARL2_CAG 1->0
TMEM65_GTT 1->0
WDR77_CCA 1->0
UBTD1_GCA 1->0
IGLON5_CCT 1->0
TGFB2_GTT 1->0
TGFB3_TGT 1->0
COL25A1_ACC 1->0
ZER1_CCA 1->0
MALSU1_GAT 1->0
TOX2_ATT 1->0
COMMD10_TTG 1->0
MED8_CAA 1->0
TSPAN3_ACA 1->0
PLPP7_AGG 1->0
NHLRC3_CAA 1->0
AANAT_TGC 1->0
MOK_TAT 1->0
PSMF1_TTG 1->0
DCUN1D2_ATA 1->0
DCUN1D2_GTT 1->0
ZBTB14_TCT 1->0
PPP1CC_AAT 1->0
PPP1CC_TTA 1->0
WARS_ACT 1->0
APELA_TGC 1->0
APELA_GAG 0->1
CCT2_ACT 1->0
CCT2_GTT 1->0
ESRRB_CGT 1->0
ESRRB_TTT 1->0
USP15_ATA 1->0
USP15_CAA 1->0
USP15_GTA 1->0
TADA1_CTT 1->0
PGGT1B_ATA 1->0
HOMER1_TTG 1->0
TBC1D8_GTA 1->0
C8B_CGG 1->0
TMEM117_ATA 1->0
MLANA_TTT 1->0
TERF2_ATT 1->0
FIS1_AAC 1->0
SLC7A6OS_GTT 1->0
KCTD4_GCA 1->0
NKIRAS1_GGA 1->0
PCDH8_TGG 1->0
PIGM_AGT 1->0
TMEM266_CGA 1->0
BUB3_CAA 1->0
BUB3_CCA 1->0
MOS_CGG 1->0
DNAJC15_TAC 1->0
TBC1D13_ATA 1->0
RERG_GAA 1->0
NFAM1_GGC 1->0
LDLR_TCG 1->0
GABPB1_CCA 1->0
SNX16_GGT 1->0
ATAD3A_TTA 1->0
FOS_CAC 1->0
JMY_TGT 1->0
ERI2_ATA 1->0
ERI2_CAA 1->0
ERI2_TTG 1->0
POC1A_TTG 1->0
MANBA_TAG 0->1
TEX26_TTC 1->0
LRRC63_ATA 1->0
EXOG_GTA 1->0
HDHD2_GGC 1->0
HNRNPLL_ATA 1->0
HNRNPLL_CAA 1->0
HNRNPLL_CTT 1->0
CATSPERG_CGA 1->0
PRKAR2A_CAA 1->0
LRRC27_ACT 1->0
LRRC27_CCC 1->0
LRRC27_GTT 1->0
ZNF366_ACT 1->0
ZNF366_TCA 1->0
IRX4_TTG 1->0
LMF1_GCA 1->0
CD151_CTC 1->0
DHRSX_AAA 1->0
DHRSX_CAA 1->0
RBM7_AGG 1->0
PIN1_GCC 1->0
DLK1_ACT 1->0
RIPPLY3_CCA 1->0
PRSS23_ATT 1->0
PRSS23_CAT 1->0
PRSS23_TAT 1->0
PRSS23_TTG 1->0
PRR16_TTG 1->0
GCC2_CCA 1->0
CCDC69_GCC 1->0
CNOT11_TTG 1->0
ZBTB49_AAT 1->0
ZBTB49_TTT 1->0
COMTD1_CTA 1->0
MRPL15_AGG 1->0
HOXD4_CTG 1->0
BHMG1_GGT 1->0
SLC19A2_GGG 1->0
FTCD_CGC 1->0
ACOT11_CGA 1->0
DCTPP1_GGC 1->0
NABP2_TCC 1->0
RTN2_CGG 1->0
ISOC1_GTA 1->0
CD59_AGA 1->0
TM4SF4_GCA 1->0
FNDC5_ATT 1->0
ALS2CR11_CTA 1->0
ALS2CR11_TCG 1->0
ALS2CR11_GCG 1->0
MTERF1_CAT 1->0
CD99_TTG 1->0
HEMGN_GCC 1->0
TMIGD2_AGG 1->0
PURG_GCT 1->0
SLC5A2_CCG 1->0
CPVL_TCA 1->0
UBXN11_CTT 1->0
SLC22A16_AAT 1->0
LRRC27_ATA 1->0
RIOK3_GCA 1->0
GPR50_AGA 1->0
FAM110C_AGA 1->0
MTHFD2_AGC 1->0
CNMD_ATA 1->0
CNMD_TAG 0->1
CUNH22ORF23_ATT 1->0
CUNH11ORF57_CCA 1->0
CUNH18ORF25_TAG 0->1
CUNH6ORF226_ATC 1->0
CUNH6ORF226_GCG 1->0
CUNH1ORF127_TTA 1->0
SSR3_GAT 1->0
CUNH1ORF35_CTC 1->0
TWNK_TAG 0->1
MIGA1_TAT 1->0
CUNH20ORF27_TCG 1->0
CUNH14ORF119_CCT 1->0
CUNH14ORF119_TTG 1->0
PRUNE1_ACG 1->0
CUNH1ORF210_TTG 1->0
PRAG1_TAA 0->1
PRAG1_TGA 1->0
ATP6AP1L_GGA 1->0
TMSB4X_GTT 0->1
SNAPC1_CCC 1->0
LRMP_CGG 1->0
UBLCP1_GTC 1->0
HAO2_TGC 1->0
LIG1_ATA 1->0
EDEM1_TGC 1->0
MCM7_AGG 1->0
MCM7_TTT 1->0
RHBDL3_AGT 1->0
MN1_GAT 1->0
PDLIM4_AGG 1->0
HAUS6_GGC 1->0
PHF11_GTC 1->0
PGLS_ACC 1->0
TMEM82_ATC 1->0
GDPD2_CTA 1->0
PIH1D2_GCT 1->0
ZNF414_TGT 1->0
HCK_AAT 1->0
ARHGEF17_GTT 1->0
TPBG_TGT 1->0
GPR114_ATA 1->0
STARD6_AGG 1->0
SULT2B1_ACG 1->0
SPATA24_CTA 1->0
INSRR_CTT 1->0
HSD17B11_ACG 1->0
HSD17B11_CAC 1->0
KCNA6_AGA 1->0
BANF2_TCC 1->0
CLCA2_TAA 0->1
MARK4_AGT 1->0
MARK4_TTT 1->0
FRG1_GTG 1->0
MFGE8_TGA 0->1
UBE2U_TCC 1->0
CAPZA3_TCA 1->0
RASSF7_CAT 1->0
PBX4_TGC 1->0
JSRP1_TCA 1->0
ABCA7_ACA 1->0
ABCA7_TCT 1->0
EVI5L_AGT 1->0
HIPK4_TAT 1->0
SLIT1_TCA 1->0
TNFRSF13C_CGG 1->0
CKM_TTT 1->0
SFXN3_ATT 1->0
GRIN2C_ACT 1->0
VAMP2_AGC 1->0
ANPEP_GGT 1->0
PPDPF_GGA 1->0
IRF1_TCT 1->0
OPRM1_TCA 1->0
CCBL1_ACA 1->0
CEP57_GGC 1->0
TMEM159_TTC 1->0
ALS2CR12_ACG 1->0
SLC7A14_AGG 1->0
F2RL1_AGG 1->0
KCNH4_GTT 1->0
MOV10_GTT 1->0
EIF2B4_TCA 1->0
NECAB3_GTT 1->0
SLFNL1_ACT 1->0
FAM154B_GGC 1->0
PROB1_TAA 0->1
PROB1_TGA 1->0
CHMP3_GGG 1->0
HOXA13_GTT 1->0
PDK4_GGT 1->0
CXADR_CCA 1->0
VILL_GTA 1->0
HTR2B_GGG 1->0
CD3E_ATC 1->0
KATNB1_GTT 1->0
POLR3F_GAT 1->0
GLRX5_GAA 1->0
PSMA6_AGC 1->0
STEAP4_GGT 1->0
COQ4_GCC 1->0
SLC25A13_AGT 1->0
HS2ST1_TCT 1->0
RPL5_CAA 1->0
ATP2C1_CTA 1->0
IFT57_GAT 1->0
METTL21B_AAC 1->0
RASSF4_CGG 1->0
FAM83B_TGC 1->0
TIFA_GAA 1->0
PFN2_GCT 1->0
RBM47_CAA 1->0
SAE1_CGG 1->0
HEY2_CGA 1->0
COL9A2_TCC 1->0
MFAP3L_CCT 1->0
TMEM177_GCA 1->0
EXOSC5_GGC 1->0
XPOT_TAT 1->0
IL15RA_ACG 1->0
STXBP6_AAT 1->0
CCDC89_TAC 1->0
UTP15_ACG 1->0
PRPF38B_TCA 1->0
SMPD1_CGC 1->0
ODC1_CAA 1->0
EMD_TTG 1->0
UBAC2_AAA 1->0
AQP4_TCA 1->0
SAP25_CGG 1->0
SAP25_TCT 1->0
PHF10_GTA 1->0
FKBP2_GGG 1->0
GXYLT2_ATA 1->0
GEMIN6_GAA 1->0
GEMIN4_CCG 1->0
STK3_AAT 1->0
QRSL1_CCA 1->0
DGAT2_AGA 1->0
BNC1_ATT 1->0
FUS_GCA 1->0
RNF5_TTT 1->0
DCUN1D1_GTA 1->0
UPRT_ACT 1->0
PRR7_ATC 1->0
CFAP126_CCC 1->0
GP1BB_ATC 1->0
SUFU_TCC 1->0
PERP_TCC 1->0
CCDC137_ACC 1->0
CCDC138_CGT 1->0
CARD11_GTT 1->0
HUS1_GCT 1->0
GRB14_CCC 1->0
NT5C3B_CGG 1->0
RPS27A_TGT 1->0
NKX1-2_GCT 1->0
DHRS7B_TTT 1->0
TM6SF1_ACC 1->0
DKC1_CCT 1->0
TBC1D13_ACT 1->0
TBC1D15_ATT 1->0
CCNYL1_GTT 1->0
MPLKIP_CCT 1->0
MPLKIP_GAG 1->0
TMEM74_CCT 1->0
HMGN5_CCT 1->0
FTL_CGG 1->0
FTL_TCA 0->1
FTL_GGG 1->0
LPAR2_CCC 1->0
PVRL1_TCG 1->0
TMEM106A_TTG 1->0
CNTD2_TAC 1->0
HERPUD1_CTT 1->0
PTPRH_CGC 1->0
MYL1_GAA 1->0
MYL1_GCA 1->0
FGF12_GGG 1->0
MMP19_CGG 1->0
OBFC1_CTT 1->0
CCDC109B_ACT 1->0
SAT2_GGA 1->0
REEP1_GGC 1->0
N6AMT2_TAT 1->0
ARRB1_CAT 1->0
AHCY_CAT 1->0
B3GNT8_GCG 1->0
BBC3_ATC 1->0
BBC3_TAA 0->1
ELOVL3_GAA 1->0
ELOVL3_GAT 1->0
SYPL1_TTG 1->0
UTP11L_ACT 1->0
TF_CGG 1->0
AVIL_TGT 1->0
PMEPA1_ACG 1->0
DMPK_TGC 1->0
ICAM4_GCG 1->0
RQCD1_CCT 1->0
CD3G_GGG 1->0
SGOL1_CTA 1->0
CABLES2_CAT 1->0
PDE6H_GCT 1->0
SH2D3A_TAA 0->1
CDA_ATC 1->0
MGST2_GCC 1->0
TMEM106C_TTT 1->0
SCAF8_TTA 1->0
FAM195B_TTA 0->1
FAM8A1_AAT 1->0
EDNRB_AGA 1->0
MRPL48_TTG 1->0
EDN3_GAA 1->0
METTL24_AAC 1->0
LRRC39_TTG 1->0
ASIC2_CCG 1->0
GCSH_GAC 1->0
NUBP2_TCC 1->0
NR1I2_GGG 1->0
KCTD21_TGA 0->1
GID8_CCC 1->0
PAX4_GGC 1->0
NXPH1_GGG 1->0
ERO1A_CAA 1->0
KCNJ2_TCT 1->0
CISD2_GAA 1->0
ZDHHC14_TTG 1->0
ZDHHC14_GAA 1->0
NEK7_TCC 1->0
PVALB_TAG 0->1
SDC1_CAA 1->0
SDC1_GCC 1->0
GPR4_TCC 1->0
FAM107A_AAC 1->0
FAM107A_CCT 1->0
ANKRD1_CAT 1->0
PYGL_CGG 1->0
MRM1_GGT 1->0
CEP170B_TGT 1->0
RBMS1_GTA 1->0
MFSD4_TCG 1->0
ICA1L_CTA 1->0
CNOT11_ATA 1->0
SRSF6_TTC 1->0
MAP1LC3B_AGC 1->0
ILKAP_TTT 1->0
FLRT2_CAT 1->0
SLC4A1_CGG 1->0
CBX3_TCT 1->0
TXNIP_TAT 1->0
CRH_CAC 1->0
TMEM30A_CTT 1->0
FAM73A_CTT 1->0
SEPT7_TGT 1->0
RLTPR_TAG 0->1
PPAPDC1A_TCT 1->0
MRPL15_GTG 1->0
CMYA5_CGT 1->0
SCRT2_CGG 1->0
CBLN3_TTA 1->0
CBLN3_TGC 1->0
IQCF6_AAA 1->0
IQCF6_CAA 1->0
IQCF6_CCA 1->0
IQCF6_CCT 1->0
IQCF6_TAA 1->0
IQCF6_TCC 1->0
IQCF6_TCT 1->0
IQCF6_TTC 1->0
IQCF6_TGA 0->1
IQCF6_GAT 1->0
CLCN1_GCG 1->0
APOBEC1_CCG 0->1
PLXDC1_AGG 1->0
C1QTNF8_TAA 0->1
YTHDF2_GGT 1->0
SMLR1_GGA 1->0
HSPA12A_AGA 1->0
NUGGC_CGA 1->0
TNFRSF13C_TAA 0->1
GPR97_TTA 1->0
BACE1_TCT 1->0
PRC1_CCA 1->0
ZBED6_TAG 1->0
CUNH6ORF163_CCC 0->1
CUNH6ORF163_TCC 0->1
FBXO6_AAT 1->0
FBXO6_AGA 1->0
KLRG1_TGA 0->1
KLKB1_TGA 0->1
CIB4_GTC 1->0
CIB4_GTG 1->0
NEU2_CGT 1->0
HEYL_CCG 1->0
SYNGR4_TCA 1->0
TSKS_ATT 1->0
AMELX_GTA 1->0
ENTHD1_TAA 0->1
ODF3L1_CAA 1->0
ODF3L1_CTT 1->0
ODF3L1_CGT 1->0
PLK5_CGA 1->0
FCN3_ATT 1->0
FCN3_CTT 1->0
FCN3_GTT 1->0
SNTN_ACA 1->0
KCNE3_TAG 0->1
DIO1_ACA 0->1
DIO1_AGT 0->1
SPATA46_CGT 0->1
GSK3A_GAA 1->0
DPYSL4_CGG 1->0
DPYSL4_TCG 1->0
EFNA4_AAC 1->0
MAP3K21_ACG 1->0
SRGN_GGC 1->0
CD86_GCC 1->0
TMSB15B_GTA 0->1
SLC44A5_ACG 1->0
SLC25A6_CGC 1->0
RAB27B_ACG 1->0
RRM2_GGG 1->0
CAPZA3_CCC 1->0
ASCL4_ATC 1->0
ASCL4_CAC 1->0
PTPN20_CGT 1->0
RAC3_GGA 1->0
ARAP3_TAG 0->1
LSR_AGA 1->0
PRSS57_CCA 1->0
HRH2_AAA 1->0
HRH2_ATA 1->0
HRH2_CCT 1->0
HRH2_GAT 1->0
CARMIL2_CCG 1->0
LGALS2_AGC 1->0
PRLHR_AAA 1->0
APOD_GGA 1->0
BDKRB1_CGG 1->0
CDK15_ACC 1->0
NAALADL1_TTA 1->0
METTL2A_TAA 0->1
THAP3_CGT 1->0
THAP3_TTA 1->0
CPNE1_CGC 1->0
UTS2B_GAA 1->0
JSRP1_GGA 1->0
PHPT1_GGG 1->0
NECAP1_GGT 1->0
PGAM1_AGG 1->0
ART1_TAA 0->1
PPA1_CAC 1->0
CUNH19ORF12_CTT 1->0
CUNH19ORF12_GAC 1->0
CUNH7ORF57_TGT 1->0
STOML3_GAC 1->0
SH3GL3_CTC 1->0
PGAM2_TAC 1->0
PGAM2_TCT 1->0
ZNF467_AAA 1->0
TIMM23B_GTC 1->0
SH2D1B_GAC 1->0
HNRNPA0_AAA 1->0
GPR62_CGC 1->0
E2F2_GCT 1->0
CUNH17ORF105_TTC 1->0
SEPT6_GGT 1->0
KCNH3_AGT 1->0
KCNH3_CGA 1->0
CUNH10ORF90_TAA 0->1
HSD3B1_TCG 1->0
OSTN_CCT 1->0
GCA_CTG 1->0
CTSW_AGA 1->0
CTSW_CTT 1->0
JAK3_ACT 1->0
JAK3_TAT 1->0
PRRX2_ACG 1->0
DERL3_TTG 1->0
CUNH15ORF52_CGT 1->0
FCHSD1_GCG 1->0
GSTT2B_TCG 1->0
RGS16_GTG 1->0
DUOXA2_TGC 1->0
ACY3_ATA 1->0
ACY3_TCT 1->0
AGTR2_CCA 1->0
LPP_AGT 1->0
ANKZF1_AAT 1->0
THRSP_AGC 1->0
FGF21_TCA 1->0
IL11RA_AGA 1->0
ZNF576_CTT 0->1
RUBCNL_CCG 1->0
TROAP_ATA 1->0
FOXJ2_TTA 1->0
SH3BGRL3_AAA 1->0
GOT1L1_AAT 1->0
CUNH11ORF1_AGG 1->0
CUNH11ORF1_CGA 0->1
CUNH11ORF1_CGC 1->0
ADGRG3_AGA 1->0
ADGRG1_CCG 1->0
IL2RG_GAA 1->0
PPFIA3_TTA 1->0
DMP1_TGC 1->0
CUNH11ORF65_CGA 1->0
CUNH11ORF65_CGC 1->0
NREP_CTA 1->0
NREP_TCC 1->0
NREP_TGC 1->0
NREP_GTG 0->1
NREP_GGC 0->1
NREP_GGT 0->1
CCDC182_CCA 0->1
BANF2_CTA 1->0
CUNH11ORF52_TCG 1->0
ABHD16B_ATT 1->0
ABHD16B_TTA 1->0
AKAP3_CGG 1->0
AKAP3_TCG 1->0
CUNH9ORF24_TAA 0->1
TEX38_CAT 1->0
TEX38_TCA 1->0
TEX38_GGA 1->0
TSGA10IP_AAA 1->0
TSGA10IP_AAT 1->0
TSGA10IP_ACT 1->0
TSGA10IP_ACG 1->0
TSGA10IP_CGA 1->0
TSGA10IP_TTA 1->0
CUNH4ORF19_CAC 1->0
CUNH4ORF19_TAA 0->1
CUNH4ORF19_TAG 1->0
TMEM139_CAA 1->0
CEND1_GAT 1->0
S100A6_ACA 0->1
S100A6_CAT 0->1
S100A6_CCG 0->1
S100A6_TCA 0->1
S100A5_CCC 0->1
S100A5_CGC 0->1
S100A5_GAA 1->0
S100A5_GGA 1->0
PPP1CA_TAG 0->1
SPINT4_AGG 1->0
SPINT4_GGT 1->0
CUNH11ORF94_CAA 0->1
CUNH11ORF94_GTA 0->1
ICOSLG_GCC 1->0
IQCF6_CGT 1->0
IQCF6_GTA 0->1
CDK3_TTA 1->0
CCDC7_TGA 0->1
SPP1_CTG 1->0
SPP1_GGG 1->0
TIGIT_CGT 0->1
TIGIT_TCA 0->1
TIGIT_TCG 0->1
A2ML1_TAA 0->1
A2ML1_TGA 1->0
CTLA4_CAA 1->0
AKAIN1_ACT 1->0
NPS_AAC 1->0
TNFRSF8_TTA 1->0
MIEN1_AAG 1->0
GJB3_GGA 1->0
RBM6_TAG 0->1
F12_AAT 1->0
F12_ATT 1->0
F12_AGA 1->0
F12_CAA 1->0
F12_CGT 1->0
F12_TCA 1->0
F12_GTT 1->0
TRPM4_TTA 1->0
PRPF40B_CGA 1->0
PRPF40B_GTT 1->0
S100A10_TCA 0->1
GON7_AAG 1->0
GON7_AGG 0->1
RGS13_ACA 1->0
TST_TCT 1->0
TST_TGA 0->1
CA1_TGC 1->0
AKAP5_CGG 1->0
GNA15_TTA 1->0
TMEM52B_AAG 1->0
CUNH7ORF49_ATC 1->0
CUNH7ORF49_ATT 0->1
CUNH7ORF49_CAC 1->0
CUNH7ORF49_CGG 1->0
CUNH7ORF49_TTC 1->0
SYT6_ACA 1->0
RRP8_AGG 1->0
RRP8_CGT 1->0
RRP8_GAT 1->0
RAX_CCT 1->0
RAX_TTT 1->0
SNAPC5_GAT 1->0
ERCC8_GTC 1->0
CUNHXORF56_TAA 0->1
SLC40A1_CAC 1->0
HMOX2_CGC 1->0
TMEM53_AGA 1->0
GABPB2_CCG 1->0
CCDC112_GGG 1->0
NOL6_ATA 1->0
UTP11_TTG 1->0
FOXL2_ACC 1->0
SMPDL3A_CGC 1->0
RPL37A_GTT 1->0
CNNM1_AGT 1->0
CNNM1_CAT 1->0
GCNT3_AGG 1->0
CUNH11ORF53_GTG 1->0
POLR3G_CTG 1->0
CUNH4ORF22_TTA 1->0
JMJD8_GGT 1->0
PDGFRB_TGT 1->0
CUNH5ORF63_CTC 1->0
ATP5G3_TGT 1->0
ARSI_ACA 1->0
ARSI_GGA 1->0
MEF2B_CGA 1->0
ECEL1_AGA 1->0
TINAGL1_ACT 1->0
DIABLO_GTC 1->0
DEDD2_CAA 1->0
SLC9A3_CGC 1->0
FAM63B_TGC 1->0
CRABP1_AGG 1->0
LDLRAD2_AGT 1->0
PHF24_TTT 1->0
PRSS35_CGT 1->0
C1GALT1C1_CCC 1->0
LNPK_GGC 1->0
CUNH15ORF48_GGA 1->0
NR2F1_CCG 1->0
SDHAF3_AGG 1->0
TEAD4_TAA 0->1
TSTA3_TTG 1->0
CUNH6ORF58_AGG 1->0
EVI2B_AGG 1->0
CISH_CCG 1->0
TPI1_GTC 1->0
CUNH6ORF203_CCA 1->0
ARIH2_AGA 1->0
AK3_CCC 1->0
SLC35E1_GGG 1->0
FGF7_CAG 1->0
WASF3_GTC 1->0
UCHL1_GGT 1->0
MASP2_ATT 1->0
MASP2_CCA 1->0
GTF2IRD1_CGC 1->0
SLC15A4_CAC 1->0
CALML6_TAG 0->1
MRPS31_CTC 1->0
NKX6-3_AGG 1->0
UBALD2_TCG 1->0
MST1_CCG 1->0
IRF2BPL_TCT 1->0
HOXD12_CAA 1->0
HOXD12_CCA 1->0
TCF4_TAG 0->1
R3HDM4_CCT 1->0
MTX3_ACT 1->0
PDIA6_TAA 0->1
PDIA6_TGA 1->0
PUS7_CCC 1->0
PKNOX1_AGC 1->0
ATF7IP2_GCC 1->0
C2CD5_CGG 1->0
CUNH19ORF70_GCA 1->0
CUNH1ORF159_TTT 1->0
CUNH1ORF158_ATA 1->0
CUNH1ORF158_CTA 1->0
CUNH1ORF52_TCC 1->0
CDKN2AIPNL_AAA 1->0
UFD1L_CTC 1->0
COL9A2_GCG 1->0
GNRH2_AGA 1->0
CUNH8ORF37_AAC 1->0
ARL6IP1_TCC 1->0
CLPTM1L_AGG 1->0
CUNH3ORF18_TTC 1->0
MSRB2_GAC 1->0
RFLNB_AGA 1->0
ZNF365_GCG 1->0
QTRT2_CGC 1->0
TMEM25_TTC 1->0
TMEM25_GCA 1->0
SPRY1_CTC 1->0
SPRY1_TCG 1->0
ZIC2_GGT 1->0
ADRB2_TTT 1->0
CUNH12ORF73_TGC 0->1
RALGAPB_GCG 1->0
PACSIN3_GTT 1->0
GET4_TCT 1->0
EXOSC7_GCC 1->0
TNMD_AGC 1->0
XPO6_GCG 1->0
ATG4C_ATC 1->0
BACE1_GGA 1->0
ANO7L1_TAG 0->1
ANO7L1_TTA 1->0
ANO7L1_TGA 1->0
SNRPF_GGT 1->0
ACP2_GGT 1->0
MPPED1_ACG 1->0
TOE1_ATA 1->0
TOE1_GTT 1->0
HNF1B_TGT 1->0
LCORL_CAT 1->0
BRIX1_ACC 1->0
CUNH2ORF40_AGA 1->0
CUNH2ORF40_CGT 1->0
ZFP36L2_AAA 1->0
CUNH16ORF45_TGT 1->0
SLC52A3_TTT 1->0
SLC52A3_GAT 1->0
KRT222_TGC 1->0
FHL1_AAA 1->0
MBOAT7_GCG 1->0
PIK3C2G_ACG 1->0
TMEM45A_GAC 1->0
PPIP5K1_TTA 1->0
ENGASE_TCA 1->0
SEC24D_TGA 0->1
ASPN_GGG 1->0
PAX8_TCT 1->0
GPR155_CCC 1->0
CUNH10ORF105_GCG 1->0
TRPT1_AAA 1->0
TRPT1_CTT 1->0
SIMC1_AAA 1->0
EMILIN3_CTT 1->0
GART_GCG 1->0
CUNH8ORF4_GCG 1->0
CARD9_AGT 1->0
TWNK_CGA 1->0
GRWD1_AGA 1->0
VPS37A_ACC 1->0
RHOB_CGG 1->0
DHRS1_GGA 1->0
MPP5_TTC 1->0
XAF1_GGA 1->0
CISD1_GTG 1->0
SNX20_AGG 1->0
CNOT8_TGC 1->0
CNOT6_TAG 1->0
CNOT6_TGA 0->1
NUBPL_CCC 1->0
ISYNA1_GGT 1->0
SPOUT1_GCG 1->0
FKBP8_TGT 1->0
OTULIN_GTC 1->0
IST1_TGA 0->1
GPR119_ACC 1->0
MIGA2_GCG 1->0
GRK6_GTT 1->0
KIF18A_CGC 1->0
DNAJB5_TTT 1->0
CUNH1ORF194_GTG 1->0
SASS6_TAC 1->0
AMPD1_AGA 1->0
AMPD1_GTT 1->0
SNRNP70_TAG 0->1
STK3_ACG 1->0
UBE2T_CTC 1->0
TRIL_TTT 1->0
TRIL_GAT 1->0
INHBA_CGC 1->0
RPS19_TAG 0->1
PLPP7_GAT 1->0
EIF4EBP3_GAT 1->0
MATN3_CCT 1->0
ALAD_GCG 1->0
EPDR1_TTG 1->0
DCXR_AAA 1->0
STN1_TGT 1->0
CUNH15ORF59_ATT 1->0
MFSD9_CAC 1->0
MFSD3_TTT 1->0
SLC35F6_GAA 1->0
LRIT1_ACG 1->0
LGALSL_TGG 1->0
DUS4L_TGC 1->0
FNBP1L_CGC 1->0
RNF181_GCA 1->0
BCAT1_CGT 1->0
ADM_AAA 1->0
MCRIP2_ATC 1->0
MCRIP2_TAG 0->1
PYCRL_TTG 1->0
ASIC4_CAT 1->0
ASIC4_CTT 1->0
ZBTB41_CGC 1->0
OSR1_CAT 1->0
POMK_GCA 1->0
KATNBL1_GGC 1->0
USP12_GGG 1->0
FAM163A_CTG 1->0
NUDT22_AAA 1->0
NUDT22_ATG 1->0
NUDT22_CAT 1->0
NUDT22_CTT 1->0
NUDT22_TGT 1->0
NUDT22_GAA 1->0
ODF3L2_AGA 1->0
FBXL18_ATA 1->0
BRI3BP_TGC 1->0
WDR81_CAA 1->0
UCN_TAG 0->1
FOSL2_TGC 1->0
TRIM32_ACG 1->0
NLGN3_AAA 1->0
FOXF2_AGG 1->0
CHP1_TTG 1->0
CHPF_CAA 1->0
CHPF_GAA 1->0
DLX2_CAT 1->0
ZNF513_AAA 1->0
NAPG_AGG 1->0
SLITRK3_GTT 1->0
TFDP1_AGG 1->0
PTPN5_ACG 1->0
CUNH10ORF76_AGT 1->0
CUNH10ORF76_CAA 1->0
CUNH10ORF76_CTA 1->0
AXIN1_ACG 1->0
TXNDC12_AAC 1->0
UTP4_AGA 1->0
CUNH12ORF40_GCG 1->0
MRPL58_GTC 1->0
IQCD_CCA 1->0
P3H2_AGT 1->0
BCL10_TCC 1->0
RAB34_TTT 1->0
CUNH1ORF109_GAT 1->0
GPR17_GGG 1->0
GREM2_TAC 1->0
GREM1_CGC 1->0
PAIP2_TTC 1->0
TUB_GGG 1->0
MYEF2_CGG 1->0
RAB10_GGG 1->0
PLK3_ATT 1->0
PLK3_CAA 1->0
NPM3_TCT 1->0
NPM3_TTT 1->0
NIPA2_CAC 1->0
CUNH7ORF62_AGA 1->0
CUNH7ORF62_TAG 0->1
GDNF_CAG 1->0
LSM10_AGG 1->0
PDX1_GAA 1->0
CUNH14ORF1_GTC 1->0
CHRNA1_GCC 1->0
MRPL18_TGC 1->0
FNDC11_ACT 1->0
FNDC11_ATA 1->0
FNDC11_GCT 1->0
FNDC11_GGT 1->0
MTMR14_ATA 1->0
CUNH2ORF50_CCG 1->0
GSTO1_GTT 1->0
CACNG3_AGA 1->0
GMPPA_AAA 1->0
GMPPA_GCA 1->0
CPLX2_GAA 1->0
CPLX4_CTG 1->0
CUNH1ORF27_TAG 0->1
SSTR1_ACT 1->0
LRRC47_AGG 1->0
LRRC10_GAA 1->0
CREB3L2_TGC 1->0
HPS6_ATA 1->0
HPS6_AGA 1->0
HPS6_AGT 1->0
HPS6_TCA 1->0
ETV3L_ATT 0->1
ETV3L_CTT 0->1
ETV3L_TTA 0->1
GFY_AAT 0->1
GFY_CGA 1->0
CUNH10ORF35_CAA 0->1
CUNH10ORF35_CCC 1->0
CUNH10ORF35_CGC 0->1
CUNH10ORF35_TTA 0->1
CUNH10ORF35_TTT 0->1
CUNH10ORF35_GCG 1->0
CUNH10ORF35_GTT 0->1
FAM216B_CGA 0->1
FAM216B_TTT 0->1
SPATA33_ATA 1->0
SPATA33_AGT 1->0
SPATA33_CCG 1->0
SPATA33_CTA 1->0
SPATA33_TCT 0->1
SPATA33_TGG 1->0
SPATA33_GGT 1->0
CUNH9ORF24_CAT 0->1
CUNH9ORF24_TCA 0->1
CUNH9ORF24_TCT 0->1
SPATA19_CCC 0->1
S100A6_ACT 0->1
S100A6_ATT 0->1
S100A6_CGG 0->1
S100A6_TAT 0->1
S100A6_GGA 0->1
S100A6_GGT 0->1
PLTP_GAT 1->0
PCDH18_TCG 1->0
CCDC185_ACC 1->0
CCDC185_ATA 1->0
CCDC185_CCT 1->0
CCDC185_TGC 1->0
LAMP3_TGC 1->0
MCAM_ATT 1->0
BNIP3L_AGC 1->0
UBE2D3_TTG 1->0
CLK3_ACG 1->0
TMEM56_CAC 1->0
SLC24A4_CGG 1->0
SNX12_AAT 1->0
SELENOK_AGC 1->0
SPACA9_CAA 1->0
SPACA9_TCC 1->0
EIF1AD_ATT 1->0
MARCH9_GAA 1->0
BCL9L_CGT 1->0
TTC23_CGC 1->0
TTC23_GTC 1->0
CUNH1ORF189_AAC 1->0
CUNH1ORF189_TAT 1->0
CUNH1ORF189_GAT 1->0
ADAM12_CGG 1->0
NMRAL1_TCC 1->0
SAR1A_AAC 1->0
RBPMS2_ATT 1->0
HMG20A_TGG 1->0
FAM229A_TAG 0->1
TSHB_CCT 1->0
SRR_GTC 1->0
SORT1_CGA 1->0
OCLN_GCC 1->0
ADRA2B_TCG 1->0
ELOC_ATC 1->0
HEATR9_CGA 1->0
CUNH20ORF96_TTA 1->0
ASCL5_TGG 0->1
PRDX1_GCC 1->0
RPLP0_CTC 1->0
SLC46A1_ACT 1->0
TONSL_GTT 1->0
PDCL3_CTC 1->0
CCDC74B_CCG 1->0
CCDC74B_CGA 1->0
CCDC74B_TAG 0->1
EIF5_TCC 1->0
TCTE3_CAA 1->0
VSIG2_GCG 1->0
LRRC24_GAA 1->0
LRRC24_GGA 1->0
LRRC24_GGT 1->0
ECE2_GAA 1->0
TRIB3_TAT 1->0
TRIB3_GTT 1->0
UBASH3A_CGG 1->0
IGFBPL1_TTG 1->0
UIMC1_CGA 1->0
CNTFR_ACT 1->0
VGLL1_GAG 1->0
AVPR1B_AAA 1->0
YIPF7_CTC 1->0
CDH12_CAC 1->0
FAM8A1_CCT 1->0
LDB1_ACT 1->0
BCAS4_TAT 1->0
TUBB3_CGT 1->0
TUBB3_GAT 1->0
TMEM171_AAC 1->0
SOX12_ACC 1->0
SOX12_CCT 1->0
SOX12_TCT 1->0
FBXL8_AGG 1->0
ARL5C_GGA 1->0
CDNF_AGA 1->0
CUNH2ORF66_GTG 1->0
CUNH2ORF66_GGT 1->0
ALLC_TAC 1->0
ORMDL3_TAA 0->1
ORMDL3_TTT 1->0
ORMDL3_TGA 1->0
ADARB1_GCG 1->0
NUBP2_TGC 1->0
CHST13_CCA 1->0
KCTD21_CGC 1->0
HTR1E_ACG 1->0
NTNG1_ACG 1->0
TMEM217_CAA 1->0
WNT5A_GCG 1->0
SUZ12_TAA 0->1
B3GNT7_TGT 1->0
TES_TCC 1->0
NIPSNAP3A_AAC 1->0
ZRANB1_GGG 1->0
ZDHHC16_GCT 1->0
CATSPERB_CGT 1->0
PMCH_ATT 1->0
TMPPE_TGC 1->0
ANKRD60_CGG 1->0
TCEA2_GGA 1->0
ST8SIA4_TCC 1->0
NRAS_GCT 1->0
FAM173B_ATC 1->0
FAM173B_AGC 1->0
MBD3_CAC 1->0
TEAD2_GTA 1->0
FZD7_TAT 1->0
FZD7_TCT 1->0
FZD7_GGT 1->0
RBCK1_ACT 1->0
SLC6A18_TGA 0->1
SLC6A16_ATA 1->0
KAZALD1_TCT 1->0
FAM171B_CCG 1->0
GPT2_CGC 1->0
KIF2C_TTA 1->0
IL22RA2_GAG 1->0
IL22RA2_GCC 1->0
IL22RA2_GGC 1->0
PROKR1_CGG 1->0
MBNL2_TAC 1->0
PRR5_CGG 1->0
NSMCE4A_GTC 1->0
TICAM2_CTC 1->0
PPP1R3D_AAA 1->0
PPP1R3D_AGA 1->0
PPP1R3D_CAT 1->0
PPP1R3D_CGT 1->0
PPP1R3D_TTT 1->0
SPINT1_TTA 1->0
ROMO1_CAC 0->1
TNFSF10_GGT 1->0
CARD14_TAT 1->0
ZSWIM5_CGA 1->0
RAB11FIP3_TCT 1->0
CUNHXORF38_CAC 1->0
CUNHXORF38_CCC 1->0
CUNHXORF38_CGG 1->0
CUNHXORF38_GCC 1->0
ASIC5_TGA 0->1
TEPP_GCG 1->0
CREB3_CTT 1->0
CREB3_GAA 1->0
APBB2_CCC 1->0
DKK4_TTG 1->0
CEBPB_AAA 1->0
APOH_GCC 1->0
FBXL12_AAC 1->0
ARHGEF19_ATA 1->0
ARHGEF19_CTT 1->0
ARHGEF19_TTA 1->0
CC2D2B_TCC 1->0
MSS51_GCG 1->0
CUNH14ORF105_CGT 1->0
CUNH14ORF105_GGT 1->0
CCDC87_AAT 1->0
CCDC87_ATT 1->0
EPGN_AAC 1->0
EPGN_AGC 1->0
KIAA1456_CCC 1->0
CBX3_TTC 1->0
SMAD5_CGC 1->0
FAM84B_AGG 1->0
FAM84B_TTT 1->0
SLITRK5_CGT 1->0
SLITRK5_GGT 1->0
PTPN9_GCG 1->0
CUNH1ORF21_TTT 1->0
SH2D6_AAA 1->0
SH2D6_CCG 1->0
SH2D6_CGA 1->0
SH2D6_TCC 1->0
SH2D6_GAA 1->0
USH1G_TGT 1->0
C2CD4C_CCT 1->0
PTCH1_TCG 1->0
KCTD19_CGG 1->0
THYN1_AGA 1->0
NIM1K_TAG 0->1
IRX1_TTT 1->0
IRX1_GTT 1->0
IRX1_GGT 1->0
CUNH16ORF46_GTA 1->0
CUNH17ORF98_CGA 1->0
CUNH2ORF70_AGT 1->0
CUNH2ORF73_GCG 1->0
ANXA13_TAG 0->1
SUCLG1_CCC 1->0
CREG2_CAC 1->0
SLC20A1_AGA 1->0
RRH_GGC 1->0
TRIM59_TAC 1->0
TBC1D12_CGC 1->0
OXGR1_GGT 1->0
CUNH2ORF54_CCG 1->0
CUNH22ORF23_AGT 1->0
HSPH1_CGA 1->0
CDC42_CAC 1->0
CUNH15ORF65_AGA 0->1
CUNH15ORF65_AGC 0->1
CUNH15ORF65_CTC 0->1
CUNH15ORF65_GCG 0->1
CUNH15ORF65_GGG 0->1
HRC_GTA 0->1
CUNH8ORF89_CTC 0->1
CUNH8ORF89_GTT 0->1
FNDC8_CGC 0->1
CATSPER1_TAG 0->1
SPATA46_CAA 1->0
SPATA46_CTA 1->0
SPATA46_GTT 0->1
CD55_TTC 1->0
MC2R_ACT 1->0
MC2R_CAT 1->0
CD59_GGT 1->0
EXOSC6_CGG 1->0
DGCR6_TGA 0->1
IGSF3_TAG 0->1
CCDC42_GCA 1->0
CITED2_CCG 1->0
DGCR6_TAA 0->1
DGCR6_TCG 0->1
HMG20A_CAA 1->0
SAP30BP_AGA 1->0
SEM1_GGT 1->0
NELFCD_TTA 1->0
KLHL7_CTT 1->0
TMEM217_GAT 1->0
CCDC83_TTA 1->0
WASHC3_GGG 1->0
KYAT1_CCG 1->0
CDC25C_TGG 1->0
RHOA_CAA 1->0
ANKRD61_GTA 1->0
GPBP1_ATT 1->0
RAD21_TTA 1->0
SETD3_CTT 1->0
ST8SIA4_GTA 1->0
PTGFR_TCA 1->0
GPR139_AAA 1->0
HS1BP3_CGA 1->0
TPT1_GAA 1->0
TBX20_AAT 1->0
COPS9_GGA 1->0
ZNF319_TAG 0->1
PTPN9_CCG 1->0
CD53_TCA 1->0
PIGP_AAA 1->0
PIGP_GGA 1->0
ANXA13_AGA 1->0
UBE2E3_GCA 1->0
FOXN2_ATT 1->0
WNT10B_GAA 1->0
SAMD4A_AGA 1->0
POC5_ATT 1->0
SEC62_CGA 1->0
HDGF_CAG 1->0
STRADB_ATT 1->0
CDC20B_ATA 1->0
OXLD1_TAG 0->1
PLGRKT_GCT 1->0
ZDHHC3_GAA 1->0
EFNA5_CAT 1->0
ARIH1_TAA 0->1
ARIH1_TGA 1->0
CTDSPL2_ATA 1->0
HSDL2_TGC 1->0
SMC5_TTA 1->0
MYCT1_AGA 1->0
APLN_CGG 1->0
DYNLRB2_CTT 1->0
DYNLRB2_GAT 1->0
COL9A1_TAG 0->1
APBA1_TAG 0->1
TFB1M_TTA 1->0
LRRC20_TCC 1->0
SLC38A6_TTA 1->0
HLF_TGC 1->0
FHL2_ATT 1->0
SIRT6_ACG 1->0
GUCY1B3_TGG 1->0
XPA_ACT 1->0
ATP5J_GGA 1->0
ATP5E_GCC 1->0
MRPS6_ATC 1->0
HAUS3_ATT 1->0
FAM175B_ATA 1->0
WFDC1_CAT 1->0
MED4_GTT 1->0
SLC22A31_ACG 1->0
PLPP6_TGC 1->0
DENR_CAA 1->0
VSTM2A_CTC 1->0
S100P_GCA 1->0
NUP58_CGA 1->0
PYCRL_TGC 1->0
CEBPZOS_ATC 1->0
SF3B5_ATC 1->0
FAM163A_AGG 1->0
METTL14_CTC 1->0
METTL14_TTT 1->0
WDR82_TTG 1->0
MTMR3_ATA 1->0
TMEM117_CGA 1->0
AKIP1_GTC 1->0
DLAT_TAT 1->0
TAF10_ACG 1->0
KCTD10_TAA 0->1
IVD_TCT 1->0
SIX1_CGG 1->0
SRXN1_CCC 1->0
NODAL_TAG 0->1
TIPIN_ACT 1->0
MRPL30_AGA 1->0
MRPL30_TTT 1->0
DUSP18_AAT 1->0
TLL2_TAA 0->1
AKAIN1_GAC 0->1
SLCO4C1_CGT 1->0
TNNI3_AAT 1->0
TP53TG5_CCA 1->0
IBSP_CAA 1->0
FOXS1_TTG 1->0
SELENOM_TCT 0->1
SELENOM_GAT 1->0
TGOLN2_TAC 1->0
CTRC_GAA 1->0
RAMP3_GAT 1->0
HSPB9_AGA 1->0
HSPB9_CTT 0->1
LARGE2_TTA 1->0
ITGB7_TCT 1->0
ITGB7_GTT 1->0
KMT5C_CTA 1->0
KMT5C_TTA 1->0
KMT5C_GTA 1->0
SYDE1_AGT 1->0
ANGPT4_AAA 1->0
UTS2B_CAA 1->0
PRAG1_CGA 1->0
MS4A15_GCT 1->0
HYKK_AAT 1->0
ARHGEF5_ACG 1->0
PTP4A2_ATT 1->0
HES6_AAA 1->0
FBXL20_TCA 1->0
RGS2_CTT 1->0
LRRC74B_CCA 1->0
FAM3D_GAA 1->0
GIP_ACC 1->0
IL26_GCA 1->0
IL26_GTG 1->0
EGR4_AGG 1->0
TMEM52_GAG 1->0
AMFR_TTA 1->0
MICALL2_CGA 1->0
DNAJC5_CCC 1->0
PLEKHM1_CTA 1->0
FGF5_CAT 1->0
IKZF3_ACA 1->0
IKZF3_ACT 1->0
IKZF3_CTT 1->0
DIRAS1_CAC 1->0
ANKS4B_CTT 1->0
MYOZ2_ATC 1->0
SPIC_GGC 1->0
MMP17_AGT 1->0
NAAA_AGG 1->0
LRRC25_AAT 1->0
LRRC25_TCA 1->0
OSBP_ATA 1->0
DACH2_ACT 1->0
ZNF541_ATA 1->0
ARHGDIG_ACA 1->0
WASHC3_ACC 1->0
CRLF1_AGG 1->0
TMEM35B_TGG 1->0
S1PR4_AAA 1->0
RNF38_TAG 0->1
EIF2B4_CTT 1->0
CHST9_TGT 1->0
INA_AGT 1->0
TNNT1_AGA 1->0
NEXN_TAC 1->0
RFESD_GCA 1->0
FAM227B_GCA 1->0
ZNF438_GGG 1->0
MAPK9_GGG 1->0
AMIGO3_AAT 1->0
ST6GALNAC6_AGG 1->0
FOXJ1_ACT 1->0
FOXJ1_AGT 1->0
FOXJ1_TCT 1->0
TMEM269_TCT 1->0
CCDC96_ACA 1->0
PSMD11_AGT 1->0
SHISA5_CAA 1->0
FRMD6_TTG 1->0
CDC6_CTT 1->0
CCNL2_GTG 1->0
NICN1_GAT 1->0
SREBF2_TTA 1->0
POLR1C_GTT 1->0
PIM3_GCA 1->0
FBLIM1_AGA 1->0
VCAM1_GGG 1->0
CRELD1_CTC 1->0
TMCO1_GGA 1->0
YWHAQ_GTC 1->0
SHISA3_CCT 1->0
ZDHHC8_TGG 1->0
FOXA1_GGT 1->0
MRPL44_GGT 1->0
SDHAF1_AAG 1->0
TMEM88B_GGG 1->0
NME9_CCT 1->0
BACE1_GCG 1->0
ACP2_TGC 1->0
MGME1_TCC 1->0
PCSK6_CGA 1->0
EFCAB6_GGC 1->0
EFCAB6_GGT 1->0
REEP3_GAC 1->0
SARS_CTT 1->0
SERGEF_TTA 1->0
TMEM39B_GGG 1->0
MLF2_GCC 1->0
NPRL2_CAA 1->0
SNX20_CGC 1->0
CHEK1_TTT 1->0
SH3BGRL_CAG 1->0
BRCA1_CGT 1->0
PLPP3_ACT 1->0
PLPP3_ATA 1->0
SAMD14_GGA 1->0
VAV2_ACT 1->0
GOLT1A_CAG 1->0
GUF1_CTC 1->0
VCPKMT_ATT 1->0
IDS_CAC 1->0
MCUB_TGT 1->0
MCUB_GGC 1->0
GRXCR1_ATC 1->0
OSR2_TTT 1->0
PDPR_CGA 1->0
METTL17_TTT 1->0
METTL17_GAT 1->0
CCDC66_GTC 1->0
GMCL1_TCA 1->0
GMCL1_TGT 1->0
CBX8_AGA 1->0
CBX8_GCT 1->0
RPS6KL1_ATT 1->0
CD34_TAG 0->1
THUMPD1_AGG 1->0
MSANTD4_AGC 1->0
MOGAT2_TAT 1->0
HEXIM1_CAT 1->0
TM6SF1_GAC 1->0
SPAG5_CCT 1->0
SPAG5_CTT 1->0
PRDM13_CCA 1->0
KAT2A_TCT 1->0
CIART_GGA 1->0
LGR6_TTA 1->0
CUNH7ORF43_ACC 1->0
CUNH7ORF43_CCA 1->0
CUNH7ORF43_CGA 1->0
CUNH7ORF43_CGC 1->0
SELENOT_ACG 0->1
CNDP1_TTA 1->0
ADIRF_AAC 1->0
CD24_GTA 0->1
GKN2_GTG 1->0
ADGRG5_TTA 1->0
SPP1_AGA 1->0
CD38_AGC 1->0
CD38_AGT 1->0
CD38_CAC 1->0
CD38_CAT 1->0
CD38_CCT 1->0
CD38_TCC 1->0
ISOC1_CAA 1->0
HYKK_AGG 1->0
MTERF1_ATA 1->0
MTERF1_ATT 1->0
MTERF1_TTT 1->0
UBXN8_CGT 1->0
FKTN_CGG 1->0
ASB7_CTT 1->0
MPZL3_GGG 1->0
DDX1_TAG 0->1
TGFBR2_ATA 1->0
SEPSECS_GTA 1->0
FSIP1_TTA 1->0
SLC25A11_CGG 1->0
PSMG1_ATT 1->0
GBAS_CGT 1->0
CDC123_AGG 1->0
STK17A_CAA 1->0
STK17A_TCA 1->0
PLBD2_CCA 1->0
MAPRE2_GGT 1->0
NIT1_CTC 1->0
PLCB2_CGG 1->0
SFT2D3_CGG 1->0
METTL23_AGC 1->0
ABCG4_ACG 1->0
KDSR_ACA 1->0
OCSTAMP_TGC 1->0
SLC30A7_ACT 1->0
ISCA1_GGA 1->0
SPPL3_GGG 1->0
WDR77_ACA 1->0
NRGN_GCC 1->0
PRRC1_CAA 1->0
PRRC1_CTT 1->0
MALSU1_ATT 1->0
COMMD10_CAA 1->0
CHTF8_GGG 1->0
PSTK_CAA 1->0
RNF14_GGT 1->0
AKAP17A_GGT 1->0
ARFGAP1_ATT 1->0
CCNG1_TCA 1->0
TTLL1_GCA 1->0
FERMT2_CAA 1->0
RAP1B_CTT 1->0
AMDHD2_CCC 1->0
EMG1_CTC 1->0
GEN1_CTA 1->0
GEN1_GTA 1->0
KLF12_GCT 1->0
ANAPC16_GAA 1->0
PIANP_AAC 1->0
PIANP_GGG 1->0
NEUROD6_GCT 1->0
RAD9A_TAC 1->0
BDH2_AGG 1->0
NKIRAS1_AAC 1->0
IDH2_CGC 1->0
LUC7L_CAA 1->0
PMP22_CAC 1->0
DTWD1_ATT 1->0
DTWD1_TTG 1->0
TYW3_CCA 1->0
DNAJC3_CGT 1->0
MRPS10_ACT 1->0
MRPS10_ATA 1->0
MRPS10_CTT 1->0
TMED5_TCA 1->0
HSPB3_TTG 1->0
HSPB3_GGC 1->0
AGMAT_CGG 1->0
IRF6_CAA 1->0
IRF6_CTT 1->0
IRF6_GCA 1->0
EDNRB_TAG 0->1
TAF7_GCA 1->0
RHOJ_CTT 1->0
PRR5_CAA 1->0
PSPH_ATA 1->0
PSPH_GAT 1->0
ETS2_ACT 1->0
ETS2_CAA 1->0
LRRC59_ACC 1->0
TMEM261_AGG 1->0
DHTKD1_AAT 1->0
CLEC4C_CAA 1->0
TOMM70A_AGT 1->0
METTL7A_TCC 1->0
PTCHD2_GTA 1->0
MARC1_ATA 1->0
PRTFDC1_AAT 1->0
YWHAZ_ATT 1->0
BIRC7_TAG 0->1
HPRT1_CCA 1->0
TOMM40_ACG 1->0
MTX1_GAT 1->0
HBZ_GAA 1->0
TLR5_CGT 1->0
TMEM86B_AAT 1->0
TMEM86B_ACA 1->0
CD55_GCC 1->0
CABP2_ACC 1->0
RAB26_CAC 1->0
ADM2_TAG 0->1
EML2_TAT 1->0
PLEKHA5_AGC 1->0
UBE2E1_ACT 1->0
GDI1_CAT 1->0
AHCY_CCT 1->0
MAFF_GCT 1->0
SGCA_CGG 1->0
LTBR_TTA 1->0
MBD2_CCT 1->0
SGO1_TAT 1->0
CNIH2_TGT 1->0
ELOVL3_TAG 0->1
OLFM3_CCA 1->0
OLFM3_GGT 1->0
TRAPPC6A_GGC 1->0
SULT1A4_ACG 1->0
ATG16L2_AAT 1->0
ATG16L2_TAT 1->0
ATG16L2_TTG 1->0
FGF21_AGC 1->0
FGF21_TGT 1->0
CWC27_CGA 1->0
TMEM14C_AGT 1->0
TMEM14C_CCT 1->0
TMEM14C_CTC 1->0
TMEM14C_TAC 1->0
TMEM14C_GGG 1->0
BCO1_CTA 1->0
TRIP6_CAT 1->0
SLC7A3_CAC 1->0
NPY4R_ACG 0->1
NPY4R_CGA 1->0
ZNF780A_ATA 1->0
MS4A4A_AAT 0->1
MS4A4A_CTA 0->1
MS4A4A_TCG 0->1
CBLN3_AGT 1->0
SYT9_TTA 1->0
DNAJB14_TCT 1->0
UBE2D1_AGT 1->0
RPS6KA3_CGT 1->0
RQCD1_CCA 1->0
MAP3K2_TAT 1->0
SYT14_TAT 1->0
PCYT2_CCC 1->0
CD8A_GCA 1->0
ATP2A2_CAT 1->0
SLC28A3_CAT 1->0
MLLT10_AAT 1->0
PIP5K1B_CTA 1->0
ACTA2_GGG 1->0
TRHR_AGT 1->0
TRHR_CCA 1->0
TMEM150B_GTA 1->0
BCAR3_ATA 1->0
SNTG2_GTA 1->0
DNAJA4_ATA 1->0
TXLNG_TTA 1->0
TXLNG_GGG 1->0
KCNS2_TAT 1->0
ACVR2A_CTT 1->0
NT5E_GCA 1->0
CLSTN1_AGT 1->0
DESI2_ATT 1->0
KDM1A_CGT 1->0
SPOP_TAT 1->0
IQUB_GGA 1->0
EDEM2_ATT 1->0
KDELR2_GTT 1->0
PLAUR_GCG 1->0
VGLL1_TAT 1->0
GLS_GTA 1->0
FSD1L_CCT 1->0
NUDC_ACT 1->0
EDNRB_GAT 1->0
TRAF2_CGT 1->0
TPO_CTA 1->0
RFTN1_GTA 1->0
LRP8_CGT 1->0
DACH2_CAT 1->0
OSGEPL1_GGT 1->0
PARP3_CGG 1->0
ING3_GCA 1->0
SAMD8_GAT 1->0
DNAAF1_CGA 1->0
CD151_ACC 1->0
SF3B1_CAA 1->0
SF3B1_CCA 1->0
SF3B1_CTT 1->0
PRL_CAA 1->0
TTC39B_CTA 1->0
GPC3_GTA 1->0
GPC5_CGA 1->0
ERO1A_GGG 1->0
CLSPN_ATT 1->0
INTS8_CAA 1->0
SLC39A1_TTG 1->0
KCNJ8_AGT 1->0
THRAP3_TTG 1->0
E2F4_ATT 1->0
BRCC3_AGG 1->0
PMCH_AAG 1->0
PMCH_GGA 1->0
CFAP99_GGG 1->0
ANKRD66_TTG 1->0
PSEN2_TTG 1->0
AMPD3_CGA 1->0
VSX2_CGG 1->0
CRB1_CTA 1->0
CRB1_TTT 1->0
ACOD1_CTA 1->0
SERTAD3_AAT 1->0
SERTAD3_TTG 1->0
NPHP1_GTA 1->0
CCDC172_ATA 1->0
PRR35_AAT 1->0
SLC6A18_TCA 1->0
DUSP22_TCC 1->0
KCTD5_AGT 1->0
PPP2R5D_TAT 1->0
PPP2R5D_TTG 1->0
SMARCA2_TTA 1->0
SPTLC2_GCA 1->0
EIF2S1_TAT 1->0
PTGS1_TGA 0->1
SLC7A2_CAT 1->0
FRS2_CAT 1->0
CECR1_TCT 1->0
TBC1D5_GTA 1->0
MAPK8_AGT 1->0
MAPK8_CCA 1->0
KIAA1456_ACT 1->0
NLGN1_CGA 1->0
TC2N_TCA 1->0
SLC4A3_CAA 1->0
TRMT2B_ATT 1->0
ASAH1_ATT 1->0
SPIN1_CCT 1->0
TBC1D7_CAA 1->0
PHYHIPL_CCA 1->0
MYOM2_ATA 1->0
PELI2_TCA 1->0
DNAJC5B_ACA 1->0
DNAJC5B_CAA 1->0
DNAJC5B_TTG 1->0
ORC1_TCA 1->0
SKP2_CCT 1->0
SLA_AGT 1->0
DCC_ATA 1->0
CERS4_GGG 1->0
CCNI_CCA 1->0
CCNI_TTG 1->0
UAP1L1_TTG 1->0
HOXB6_GGG 1->0
MAP7D2_ATA 1->0
MAP7D2_CTA 1->0
HNRNPL_GAT 1->0
TRIM59_CCT 1->0
EIF5A2_AAT 1->0
RAB7A_AGT 1->0
NMNAT3_TGT 1->0
KIF20B_TAT 1->0
TNFAIP3_TCA 1->0
COQ10B_TCT 1->0
TAOK1_GTA 1->0
SOS1_TTA 1->0
CRISPLD1_CTA 1->0
NRIP2_GGG 1->0
TMEM50A_GAA 1->0
PDCD4_CCA 1->0
SNRNP40_TGT 1->0
ALX1_TTT 1->0
RWDD1_ATC 1->0
SEC61B_GGT 1->0
SMPDL3A_TTG 1->0
PPP1R42_TTA 1->0
DEPDC1_AGT 1->0
GCNT4_TTA 1->0
SLC18A1_ACA 1->0
SLC18A1_ATA 1->0
MTFR1L_AGT 1->0
MET_TTA 1->0
CDR2_TCA 1->0
SLC16A5_AGA 1->0
DNAJC6_CTA 1->0
ICA1_TGT 1->0
SLC9A5_CGT 1->0
ARVCF_GTA 1->0
NEURL2_CTC 1->0
MEGF10_CTC 1->0
DDIT4_TAC 1->0
ARL13B_AAT 1->0
UPF2_CCA 1->0
MAPK1_ATT 1->0
MAPK1_CGT 1->0
KLHL42_AAT 1->0
AHSA1_AAT 1->0
ACADS_TTG 1->0
ACAD9_CAA 1->0
NR2F6_GAT 1->0
WAC_CGA 1->0
TBC1D22A_ACT 1->0
VPS26A_CAA 1->0
EPSTI1_TCT 1->0
CNN2_CAC 1->0
FAM65A_GCG 1->0
RNF168_CAA 1->0
TEAD4_CTT 1->0
NETO1_ACT 1->0
GPR82_GAT 1->0
NUCKS1_GGT 1->0
MRPS15_ATC 1->0
RHPN2_GTA 1->0
MGST3_TAT 1->0
RUFY2_TAT 1->0
EEF1B2_GTT 1->0
ETV5_TAG 0->1
WASF3_TAT 1->0
ALS2_TTA 1->0
AKAP10_CTT 1->0
LYAR_CCA 1->0
TAB2_TTA 1->0
RBM46_GCA 1->0
RBM46_GTT 1->0
TWF2_GGG 1->0
SPRED3_GCA 1->0
TMEM130_AAT 1->0
TMEM130_ACA 1->0
TMEM130_TAT 1->0
LRPAP1_ACT 1->0
GABRG2_TTG 1->0
NDUFS3_TAT 1->0
AIPL1_GGG 1->0
BFSP2_AGA 1->0
TPMT_GTT 1->0
FOLR2_GGG 1->0
PUS7_CTA 1->0
OLAH_AGA 1->0
ERAL1_GGT 1->0
TRMT1L_ATT 1->0
MAP2K4_CGA 1->0
ST6GALNAC5_AAA 1->0
YIPF3_ACA 1->0
KIAA1524_CTA 1->0
ADAM9_TTG 1->0
MYO1E_GTA 1->0
MFAP3L_GCT 1->0
NUDT13_CTC 1->0
KCNIP1_ATT 1->0
THAP1_AGA 1->0
SPRY1_TTG 1->0
NDOR1_TAT 1->0
BEND4_AGT 1->0
BEND4_TAT 1->0
NADK2_CCT 1->0
NIF3L1_CTT 1->0
NIF3L1_CGA 1->0
RAD51C_TTT 1->0
RABGGTB_ACA 1->0
EPAS1_TAT 1->0
ASIP_CCA 1->0
TEX36_AGA 1->0
FERD3L_GAA 1->0
SCAI_ATA 1->0
EML1_GTA 1->0
ELF4_CTA 1->0
HADH_ATT 1->0
DECR1_AAT 1->0
RSL1D1_TCT 1->0
PPA2_TTA 1->0
SAMD7_TTG 1->0
TAT_AAT 1->0
FAM20B_CTT 1->0
FHL2_TCT 1->0
MAMDC2_GTA 1->0
NUP93_ACT 1->0
TFAP2E_GCA 1->0
MBOAT2_AAT 1->0
MBOAT2_CAA 1->0
LRRFIP2_TTG 1->0
DHX32_TTA 1->0
SH3GL2_ATT 1->0
ASPN_TCA 1->0
M1AP_GTA 1->0
KAT14_CAA 1->0
AARS_CTT 1->0
ARRDC1_GCA 1->0
KYAT3_CAA 1->0
KYAT3_CGA 1->0
TBC1D24_AGA 1->0
ZNF384_ATT 1->0
CIZ1_CGT 1->0
COLEC11_ACC 1->0
COLEC11_TAT 1->0
NCMAP_GCC 1->0
TBP_TTA 1->0
NYAP2_AAT 1->0
MALSU1_AGC 1->0
LRP12_CGT 1->0
CNOT9_CCA 1->0
CNOT9_TCT 1->0
CNOT9_TTT 1->0
CNOT9_GCA 1->0
NIT2_TTT 1->0
FAM175A_TTT 1->0
ANO3_CTA 1->0
MKL2_ATT 1->0
HTATSF1_CTT 1->0
PAH_GCA 1->0
ZCCHC11_CTA 1->0
THNSL2_ACA 1->0
CCDC28A_ACA 1->0
DNAJB4_TAC 1->0
SETD5_CGT 1->0
BORA_TAT 1->0
SFMBT2_CAA 1->0
ATP1B3_ATT 1->0
ATP1B3_GTT 1->0
CCDC59_GCA 1->0
NPHP3_TAG 0->1
PLPP1_TTG 1->0
CUL1_AGT 1->0
CUL1_TTA 1->0
MSMO1_GAA 1->0
SSX2IP_GGG 1->0
ALKBH2_GCC 1->0
TMCC3_ACA 1->0
NDUFAF5_ACA 1->0
CCNC_GCA 1->0
DCUN1D3_GAA 1->0
STRIP1_CAA 1->0
ZBTB18_AAA 1->0
KCNG4_TTT 1->0
KCNG4_GAT 1->0
KIAA0753_TGT 1->0
MFSD9_GTT 1->0
PGK1_TGT 1->0
CAMKMT_AGC 1->0
NAF1_GGT 1->0
RAP1B_TGT 1->0
DLG1_ACT 1->0
PPP1R3F_TGC 1->0
ALDH1A3_GTT 1->0
AIMP2_CTT 1->0
CCDC85B_GGG 1->0
TFAP2D_ATA 1->0
TFAP2D_TTA 1->0
TFAP2D_GAT 1->0
CFL1_GAT 1->0
GCAT_GAT 1->0
ZSWIM2_TTA 1->0
CCDC43_AGG 1->0
RHNO1_TTC 1->0
KLHL17_TCT 1->0
NMBR_GCA 1->0
NADSYN1_GCG 1->0
WBP2_TAT 1->0
SOD3_TTG 1->0
EVX2_ATA 1->0
FAM19A4_GAT 1->0
MICU3_AGT 1->0
MARVELD2_TTG 1->0
TLDC1_CCT 1->0
CAT_TCA 1->0
TNFSF11_AAT 1->0
ESRRA_AGT 1->0
DDX46_CTT 1->0
RNF212B_TAC 1->0
TBC1D2_ACA 1->0
TRAIP_AGT 1->0
EPHA7_TCA 1->0
EPHA7_TTA 1->0
DRD3_CCA 1->0
IL1RAP_CAT 1->0
IL1RAP_GGT 1->0
PGBD5_CCT 1->0
ORC4_CTT 1->0
PAPOLG_ACT 1->0
NUDT21_TAG 0->1
ZNF385C_TAC 1->0
KCTD4_GGA 1->0
SYNJ2BP_CAG 1->0
DCBLD2_CTA 1->0
LCLAT1_GAT 1->0
RAB4A_TGT 1->0
ICK_GTA 1->0
GKAP1_CTA 1->0
TMA16_ATT 1->0
NR1D2_GCA 1->0
INPP4B_CAT 1->0
PIK3R3_TAT 1->0
TMEM74_AGT 1->0
TMEM74_TGT 1->0
TMEM74_GAT 1->0
PPFIA1_TAT 1->0
PPFIA1_GTA 1->0
IMPA1_AAT 1->0
GPR52_AAT 1->0
SMOC1_TAT 1->0
RASAL2_CTA 1->0
LGALS12_AGT 1->0
LGALS12_CTT 1->0
LGALS12_TAG 0->1
LGALS12_GAT 1->0
PROKR2_TAG 0->1
SLC25A37_ACA 1->0
CRABP2_CTC 1->0
CUNH8ORF46_ACC 1->0
SMLR1_GAC 1->0
IL1B_CAA 1->0
AKAP8L_GTT 1->0
R3HCC1_TTT 1->0
C1QA_CGG 1->0
WNK3_AAT 1->0
RAPGEF3_TCT 1->0
SLC4A5_TAT 1->0
KNG1_TCC 1->0
CUNH2ORF72_TTT 1->0
CUNH11ORF70_GGG 1->0
CD164_AAG 1->0
SARNP_TTT 1->0
JMJD4_TTG 1->0
HOXC11_TAT 1->0
HOXC11_TCT 1->0
HOXC11_TTT 1->0
CUNH5ORF15_ACG 1->0
CUNH15ORF41_GTT 1->0
ADGRB2_AGT 1->0
PORCN_AGT 1->0
CUNH8ORF59_CAA 1->0
IRF8_AGA 1->0
PLCB1_CGT 1->0
PCNA_GAA 1->0
ADARB2_CCT 1->0
HOXC8_CAA 1->0
CUNH2ORF40_TAT 1->0
PCSK6_TCT 1->0
LMF2_CCT 1->0
CUNH10ORF105_GCA 1->0
PRKCB_CAA 1->0
PAGR1_TAC 1->0
GRWD1_TCA 1->0
GRWD1_GGT 1->0
INTS5_CCT 1->0
APELA_AGA 1->0
CUNH20ORF27_GAT 1->0
CUNH9ORF3_CCG 1->0
PYM1_TAT 1->0
PYM1_TGG 1->0
FAM92A_TAC 1->0
CUNH12ORF49_GCT 1->0
CUNH12ORF49_GGA 1->0
CUNH19ORF24_CGT 0->1
CUNH19ORF24_GCA 0->1
PHB_GAA 1->0
DNAJC14_TAT 1->0
STUM_CCT 1->0
PARS2_TCT 1->0
RENBP_GTT 1->0
RENBP_GGT 1->0
CUNH4ORF46_ACC 0->1
CUNH4ORF46_ACT 0->1
CUNH4ORF46_CTT 0->1
CUNH4ORF46_GAA 0->1
CUNH4ORF46_GCA 0->1
CUNH4ORF46_GTA 0->1
CUNH4ORF46_GGT 0->1
CUNH11ORF52_CCG 1->0
CUNH15ORF62_AGA 1->0
CUNH15ORF62_CGA 0->1
CUNH8ORF22_CCT 1->0
ADAM33_AAT 1->0
AKAP8_TAT 1->0
LHX3_CAA 1->0
MLYCD_CAA 1->0
ASCL3_AGA 1->0
MMADHC_ACA 1->0
ZBTB5_CGT 1->0
KCND3_GGT 1->0
CUNH14ORF80_TAT 1->0
CUNH17ORF53_CGA 1->0
TMEM60_TAG 0->1
ARID3B_TAT 1->0
TMEM35B_TGC 1->0
SLC39A7_CCA 1->0
TTC12_ATA 1->0
PAPSS2_TAT 1->0
WIZ_AAT 1->0
RRNAD1_TCT 1->0
HNRNPL_GAA 1->0
CUNH2ORF54_TAT 1->0
GRPEL2_CAT 1->0
TMEM235_TCT 1->0
NPHP4_CAA 1->0
APEH_GAA 1->0
FCN2_GTA 0->1
TSACC_TAG 0->1
CHMP4A_AGA 0->1
CHMP4A_AGT 0->1
CHMP4A_CGT 0->1
FN3K_TCC 1->0
RNF39_CTT 1->0
RNF39_TCT 1->0
RNF39_TTG 0->1
RNF39_TGA 0->1
CHMP4A_AGG 0->1
CHMP4A_CTA 0->1
CHMP5_GTC 1->0
FOXN1_TGT 1->0
ASB6_GGT 1->0
KIAA1644_AAG 1->0
TESPA1_GCG 1->0
EIF5B_TGC 1->0
DDIT3_TGC 1->0
SYN1_TGC 1->0
ZIC1_ATA 1->0
ZIC1_AGA 1->0
SGSM1_ATA 1->0
CALML6_TAT 1->0
NACA_TAC 1->0
PRKACB_TGC 1->0
CABP5_CCC 1->0
MYLPF_CGA 0->1
TMEM230_TAG 0->1
CHST11_GGC 1->0
SLC52A2_CTT 1->0
SEPT5_CGT 1->0
IK_ACG 1->0
DNASE2_CGC 1->0
SPTSSA_CAC 1->0
ATP1B2_AGC 1->0
IKBKE_TAG 0->1
CBLN1_AGT 1->0
FERMT2_CGC 1->0
ODF3L2_TAG 0->1
YIF1A_TAA 0->1
CBFA2T3_TAG 0->1
DZANK1_CGA 1->0
ARL3_AGC 1->0
KCTD7_TAG 0->1
TUB_TGA 0->1
PCDH7_TCA 1->0
TSPAN17_TTA 1->0
MEA1_TCC 1->0
TMEM120A_TGT 1->0
SYT2_CGG 1->0
MARCH9_AGA 1->0
FAM57A_GCA 1->0
IL4R_GTA 1->0
SLC43A2_ATA 1->0
SAC3D1_ATT 1->0
ODF3_CGC 1->0
RND2_AGG 1->0
UBL5_GAG 1->0
CXXC5_CGC 1->0
DKKL1_ACG 1->0
SAP30BP_GTC 1->0
ARL5C_CCT 0->1
RPRML_AAG 1->0
TMEM215_ATT 1->0
SNRPC_CAC 1->0
GPR21_GCT 1->0
GPR150_ATA 1->0
CLDN1_AGA 1->0
CLDN1_TCT 1->0
ARMC12_TCG 1->0
CTNNA3_ACG 1->0
BRD4_TGC 1->0
THEM6_CTA 1->0
PRRT4_TAT 1->0
AMMECR1L_ACG 1->0
CCDC159_TAG 0->1
NDUFAF1_TCC 1->0
ECHS1_ATT 1->0
GNRHR_TCA 1->0
TSPAN16_TCA 1->0
EIF5A2_CGA 0->1
SLC26A1_CGT 1->0
PNCK_ATA 0->1
PNCK_AGG 0->1
PNCK_TCG 0->1
ISG15_CGT 0->1
ISG15_TTT 0->1
ISG15_GTA 0->1
SPATA45_ACG 0->1
SPATA45_AGC 0->1
SPATA45_TTA 0->1
SPATA45_TTC 0->1
MMP20_TAA 0->1
SPATA45_ATA 0->1
SUMO3_AGG 1->0
SUMO3_CTG 1->0
B4GALNT2_GCG 1->0
PRSS53_TAA 0->1
SULT1C4_TTA 1->0
GNA11_CAT 1->0
MMP20_TGA 0->1
MICALL1_TAA 0->1
CKLF_TAC 1->0
CD5_ACG 1->0
CD5_TAA 0->1
TOR1B_TCT 1->0
EDN2_GCT 1->0
TMEM219_TTA 0->1
ZCWPW2_TAG 0->1
FGD2_TAA 0->1
NAPB_GTG 1->0
TARSL2_TGA 1->0
TIMM23B_ATC 1->0
GPT_TAG 0->1
HES6_TAC 1->0
RGS1_GGA 1->0
PYGO1_CTA 1->0
KCNJ14_CCG 1->0
PLA2G10_GGT 1->0
TMEM102_TTA 1->0
PSPN_GTC 1->0
NOVA2_CCT 1->0
TMEM30B_CAA 1->0
KCTD17_CGT 1->0
CBY3_AGT 1->0
CBY3_TAG 1->0
TMEM92_CGT 0->1
CKMT1A_ATA 1->0
ANHX_TCA 1->0
BDNF_TCC 1->0
RXFP3_GGC 1->0
PLAC8L1_ATA 1->0
PITPNC1_ATA 1->0
TRMT10C_CTA 1->0
TRMT10C_TTG 1->0
DNAJC8_CAA 1->0
EPHX2_CGG 1->0
BROX_AGG 1->0
RPS24_CAC 1->0
CPNE2_CGG 1->0
CCDC17_GCG 1->0
NFIA_TAT 1->0
FBXO43_AAT 1->0
TIPRL_TTG 1->0
HDC_CAA 1->0
HDC_GTA 1->0
TMEM131_TGC 1->0
GABPA_ATA 1->0
KHDRBS3_CGT 1->0
IRF2_GTT 1->0
TMEM110_CAA 1->0
POLDIP3_CAA 1->0
POLDIP3_CTT 1->0
FGF14_CAA 1->0
GPHA2_GTC 1->0
SHC3_GTA 1->0
AIF1L_GTC 1->0
BEND5_GTA 1->0
NOP2_TGT 1->0
SLC30A4_CAA 1->0
IDI1_ACA 1->0
LRRFIP2_GGT 1->0
RTF1_TGC 1->0
TOX2_TTG 1->0
ANKRD24_TAG 0->1
HSH2D_TAG 0->1
APELA_CCC 1->0
PPP1R32_CGG 1->0
PPP1R12C_TAC 1->0
CNPY4_CAC 1->0
FECH_TAT 1->0
C8G_CCC 1->0
RRAD_GCA 1->0
RBM18_AGC 1->0
TMEM244_GAA 1->0
CAMLG_CCA 1->0
CAMLG_GAA 1->0
GABRB3_TAG 0->1
AKIRIN1_GAC 1->0
CDO1_ATT 1->0
PRUNE2_TGT 1->0
STUM_GGG 1->0
PTAR1_AGT 1->0
NELFE_CTC 1->0
AMD1_AGG 1->0
CDC7_TAG 0->1
RAB33A_GCT 1->0
SORCS3_TGA 0->1
MED11_TAA 0->1
CDX4_TTC 1->0
LRP2BP_CTA 1->0
GDF3_CGG 1->0
PSME3_AGT 1->0
MRPS10_TTG 1->0
SLC10A3_TGG 1->0
HEY1_GTC 1->0
NOVA1_TAG 0->1
KCMF1_GTC 1->0
PNRC1_TGT 1->0
ACBD3_CTA 1->0
COX3_CCG 0->1
HSD17B4_TTA 1->0
DHRSX_CCA 1->0
MOB4_CGG 1->0
MOB4_GTA 1->0
EIF2B4_CGC 1->0
MBNL2_GTT 1->0
PRR16_ACT 1->0
PSMD12_TTT 1->0
VAPB_GTT 1->0
GMPPB_TGA 0->1
MTRF1L_TAG 0->1
EPGN_GCA 1->0
ETS2_CCA 1->0
ETS2_GTA 1->0
GABARAPL2_GAT 1->0
TMEM205_GGG 1->0
NIM1K_AGT 1->0
APOOL_TGG 1->0
CIDEC_AGC 1->0
CDC42_CTC 1->0
PCK1_CAA 1->0
RBFOX2_CTT 1->0
SLC17A5_GAT 1->0
WNT4_CCC 1->0
ZNF330_TCT 1->0
NFATC2IP_GCT 1->0
SNX15_CCG 1->0
SLC3A1_TTA 1->0
LNX2_CTA 1->0
DUSP1_TGG 1->0
DHRS11_CAT 1->0
HDGF_ATC 1->0
FBLIM1_CGG 1->0
FXN_TAA 0->1
POLR3D_GCC 1->0
POLR3C_GCG 1->0
HSF1_TAC 1->0
ATXN10_CAA 1->0
NONO_TAC 1->0
CD83_GGG 1->0
ESF1_ATT 1->0
CCDC90B_ATT 1->0
ATP5G3_GCA 1->0
LAMTOR3_AGT 1->0
DDIT4_ACC 1->0
LDLRAD3_AGG 1->0
ARL13A_GGG 1->0
POFUT2_ACC 1->0
CDC123_TTG 1->0
FAM83C_TAG 0->1
PSME1_GTT 1->0
TMCO3_ACG 1->0
CCDC103_GCT 1->0
CDKN3_ACC 1->0
NR1H3_ATA 1->0
MBTPS1_TAG 0->1
WISP2_CTC 1->0
YARS_CGG 1->0
EDARADD_TGT 1->0
MPDU1_CCC 1->0
ANXA3_AGG 1->0
ARPIN_AGG 1->0
FGF1_AGC 1->0
CNP_AGG 1->0
YIPF4_TTG 1->0
RD3L_AGT 1->0
WDR92_TAC 1->0
LRRC6_TAT 1->0
CARS2_GTA 1->0
ANGPTL2_ATA 1->0
HAS3_TCG 1->0
MFAP3L_CAT 1->0
GMNN_GTG 1->0
MCOLN2_GGT 1->0
MSRB2_TCA 1->0
CTNNAL1_CCC 1->0
TFB1M_ATT 1->0
PUM3_CGC 1->0
LONP1_CGA 1->0
APTX_GGG 1->0
HNF1B_TGC 1->0
HDDC2_CAT 1->0
TNFRSF12A_GCC 1->0
EFCAB1_GCA 1->0
ZMYND11_CTT 1->0
GRSF1_AAT 1->0
FAM181A_AAC 1->0
PEX26_TTG 1->0
SIRT6_CGG 1->0
MAPRE1_GCA 1->0
MAPRE1_GTT 1->0
ZNF326_GTC 1->0
TOP3B_CGA 1->0
G0S2_ACC 1->0
DNAJC21_TTA 1->0
NPAS3_TAG 0->1
MAFK_TAC 1->0
TSPEAR_ATA 1->0
NMUR1_AGG 1->0
B3GNT5_GTA 1->0
KITLG_TCT 1->0
SLC22A16_CGA 1->0
CNOT8_GGT 1->0
RHOT2_CGG 1->0
B9D2_CGC 1->0
GGPS1_CCA 1->0
SETD7_TCA 1->0
IDH3B_CGG 1->0
PRKRA_ACT 1->0
PFDN2_CTG 1->0
DGAT2_TAG 0->1
CHCHD5_AAC 1->0
CTNS_GGG 1->0
PISD_TGT 1->0
CACNA1D_TAA 0->1
FAM167A_AGC 1->0
TBX22_GGT 1->0
NUP35_GAA 1->0
TMLHE_ATT 1->0
HPN_CTT 1->0
RIMS3_AGG 1->0
SUFU_ATA 1->0
PPP1R3B_GCA 1->0
NFS1_CGA 1->0
RHNO1_GGT 1->0
NADSYN1_CAA 1->0
CDC37L1_TAT 1->0
SOD3_GCC 1->0
FAM163B_CCC 1->0
CNPY4_GGT 1->0
RTN4IP1_ATA 1->0
CCT8_CTA 1->0
UCN_CCC 1->0
TIMM23_CCC 1->0
HEBP1_AAA 1->0
HGH1_GGG 1->0
ULK2_GTA 1->0
SPP2_GGG 1->0
NPDC1_TCG 1->0
TRMT13_TAT 1->0
MRPL55_TCC 1->0
PTX3_GTT 1->0
IVNS1ABP_TTA 1->0
MC1R_AAG 1->0
TMEM182_AAC 1->0
VDAC2_AGG 1->0
NEBL_AGT 1->0
RASL10A_GGC 1->0
PAIP2_TAC 1->0
PAIP2_TTT 1->0
BLK_TCT 1->0
DOLPP1_AGG 1->0
GRB2_CGG 1->0
NOP10_ATA 0->1
DEPDC1B_CGG 1->0
TSPAN13_CTT 1->0
PRDM1_TTA 1->0
MRPL14_CTG 1->0
MRPL17_GTG 1->0
MRPL18_GAC 1->0
SGMS2_TAA 0->1
SGMS2_TCT 1->0
CACNG6_CCC 1->0
GALR1_CGC 1->0
PSIP1_GGG 1->0
RCL1_GCT 1->0
MRPL34_CGC 1->0
GINS3_TAG 0->1
GINS1_GGA 1->0
NSUN2_GTT 1->0
RAD17_GTA 1->0
STEAP3_AAA 1->0
GPR101_GCG 1->0
DNAJC3_GTA 1->0
UPF1_TGA 0->1
LSM4_GAC 1->0
ATP6V1G1_AAA 1->0
LIG3_CGG 1->0
CHRND_GGG 1->0
PDGFA_AGT 1->0
SYNDIG1_TTG 1->0
MALL_TCC 1->0
SLC35A3_CTT 1->0
SRP54_CTT 1->0
CAB39L_CAA 1->0
SNX7_GGT 1->0
TMEM236_GCG 1->0
HESX1_TAC 1->0
HESX1_TTC 1->0
TEX30_CTT 1->0
SOX30_GTA 1->0
HORMAD1_TGC 1->0
METTL9_CAC 1->0
METTL9_GCC 1->0
GABRA2_CGA 1->0
CD79B_GTC 1->0
IL16_GTA 1->0
KLF2_GGG 1->0
FDX1_TGT 1->0
FAXC_ATT 1->0
NUTF2_ACA 1->0
VRTN_CGG 1->0
ZNF518A_CGT 1->0
HGF_CGT 1->0
FBXO8_GCC 1->0
RETSAT_TCC 1->0
CNOT11_CGA 1->0
GLT8D2_ATT 1->0
SYNPO2_CGG 1->0
SYNPO2_TGC 1->0
CFAP20_GAA 1->0
GJC2_CCG 1->0
RP2_TAG 0->1
SH3BGRL2_GTG 1->0
CLDN18_TCT 1->0
FBXW9_TTC 1->0
TMEM42_GAG 1->0
RCAN3_GGG 1->0
SOAT2_CAA 1->0
RPP21_CGG 1->0
WIPI1_TTG 1->0
NUB1_TTT 1->0
NUB1_GTT 1->0
FRAT2_TTT 1->0
FRAT2_GAA 1->0
FRAT2_GTC 1->0
SPI1_CCC 1->0
TMEFF2_CAA 1->0
TMEFF2_GTT 1->0
GPRC5A_GGT 1->0
S100A14_AAC 1->0
GYPC_TTC 1->0
LY6D_AAC 1->0
LY6D_TAG 0->1
LY6D_TCC 1->0
LY6D_GCA 1->0
DGKZ_CTT 1->0
DGKZ_GTA 1->0
TIAL1_TGT 1->0
FAM102B_CTA 1->0
NFATC1_TTA 1->0
NFATC4_TAG 0->1
RABGEF1_ATT 1->0
FEM1C_CAA 1->0
GAP43_TCC 1->0
PCGF5_ATT 1->0
SLC3A1_TCA 1->0
KHK_CCA 1->0
MARCH5_ATT 1->0
KATNB1_TAT 1->0
TRAF7_CCA 1->0
MAP1LC3C_TTT 1->0
PIM2_AGT 1->0
KLHDC3_TAT 1->0
DEXI_ATC 1->0
POLR3F_TTG 1->0
NONO_CGA 1->0
ADRM1_CTT 1->0
EZH2_CAA 1->0
STEAP4_CGA 1->0
COQ9_AGT 1->0
COQ5_AGT 1->0
UBE2K_TAG 0->1
TBX19_TTG 1->0
DNAJC4_TCC 1->0
TMEM91_ACA 1->0
CRLF3_ATT 1->0
PTCHD4_CGA 1->0
ABHD13_AGG 1->0
LYZ_AAT 1->0
MAPK1_TTG 1->0
PHLDA2_GGC 1->0
RGN_TTT 1->0
CDC42SE1_CTA 0->1
IFT57_CAA 1->0
ACADL_CTT 1->0
CTTN_AGA 1->0
SNTG1_CAT 1->0
SP3_TAT 1->0
DNAJA2_CGT 1->0
DNTTIP1_TCT 1->0
SNAP25_ATT 1->0
SNAP29_CAA 1->0
RNF168_TTG 1->0
ENOPH1_GGT 1->0
YTHDC1_GCA 1->0
STK17B_AGA 1->0
BBS1_TAA 0->1
JADE2_ATA 1->0
RIPK2_CAA 1->0
SPAST_GTA 1->0
FBXO48_GGA 1->0
DNAJB11_TCA 1->0
DYTN_CTT 1->0
CLHC1_TTA 1->0
SPA17_CAA 1->0
SET_GCA 1->0
TTC1_CAA 1->0
WASF3_CGA 1->0
MBIP_TTC 1->0
ZBTB1_CGT 1->0
ZBTB1_TCA 1->0
YARS_ATT 1->0
ACOT9_ACT 1->0
MMGT1_TAG 0->1
XRN2_TTA 1->0
HSDL1_CCA 1->0
TRPA1_CGG 1->0
GPM6A_GGT 1->0
BLCAP_TTG 1->0
FAM69B_GCA 1->0
TMEM130_CAT 1->0
TMEM130_CTT 1->0
TCF4_ATT 1->0
BFSP2_AAT 1->0
MYCT1_CTC 1->0
CELF5_AGT 1->0
CELF4_TAT 1->0
LURAP1L_AGT 1->0
AGA_GTA 1->0
OLAH_ATT 1->0
THOC1_TTA 1->0
TRIP13_ATA 1->0
GRIPAP1_TTT 1->0
DYNLRB2_CAG 1->0
STX12_AGC 1->0
STX12_TGG 1->0
FGF13_CTT 1->0
FGF16_TAG 0->1
FGF16_TGA 1->0
TMEM177_AAT 1->0
TMEM174_ACT 1->0
TMEM234_TAC 1->0
NADK2_ACA 1->0
PRELID3A_CCT 1->0
EXOSC8_GGC 1->0
SARAF_GAA 1->0
PRMT7_AAT 1->0
VIP_TCA 1->0
TTL_GGG 1->0
DECR2_ATT 1->0
ING1_ACA 1->0
CNEP1R1_CCA 1->0
DYNC1I1_CGA 1->0
OARD1_GGA 1->0
KLHL3_GTA 1->0
NUP93_TTA 1->0
PITX1_GGG 1->0
DHX33_AGT 1->0
GPAT4_GCA 1->0
DNAAF2_GCG 1->0
PPWD1_TTA 1->0
OGN_CTT 1->0
ARRDC3_CGT 1->0
FGFBP1_AGT 1->0
PRPF38A_CCA 1->0
PRPF38A_TTG 1->0
TMEM254_GGA 1->0
EPM2A_CAA 1->0
INSC_TTA 1->0
TBC1D24_CTT 1->0
AP3S1_GAT 1->0
NR4A3_CAT 1->0
PSMB1_TCT 1->0
DNPH1_GAT 1->0
ANAPC7_CTA 1->0
ANAPC7_CGT 1->0
OTUB1_CGG 1->0
UBE3D_ATA 1->0
CDCA7L_TCT 1->0
NKD2_CTA 1->0
MYOC_ACT 1->0
MYO6_ATA 1->0
MYO6_GTA 1->0
LENG1_CCC 1->0
CTSL_TCT 1->0
CTSL_TTT 1->0
ARG2_CCA 1->0
TNFRSF11B_CTT 1->0
MATN2_GTA 1->0
CCNH_CCA 1->0
RNF5_GTG 1->0
PIK3C3_GTA 1->0
PENK_TCC 1->0
YEATS4_GGT 1->0
RAB40C_GAT 1->0
ATAT1_TCG 1->0
ARHGAP26_CGG 1->0
BAG3_TAT 1->0
DDX39A_TGT 1->0
AMDHD2_ATT 1->0
VIPR2_CTT 1->0
EIF2S3_ACT 1->0
EIF2S3_AGT 1->0
DMRT2_TGT 1->0
SS18_TCA 1->0
SLC25A46_ACA 1->0
SLC25A46_ACT 1->0
TFAP2D_CTA 1->0
PAPD5_GTA 1->0
RAB11FIP2_AGA 1->0
POLD2_TAG 0->1
NMBR_TTT 1->0
ADAMTSL2_ATT 1->0
MEI4_AAA 1->0
HOMER1_ACT 1->0
FUBP1_AGT 1->0
CHPF_CGT 1->0
RAB39B_ATT 1->0
TMEM117_AGT 1->0
CENPK_TTG 1->0
RDH13_TCT 1->0
RDH13_GAT 1->0
PHKG2_TTG 1->0
BPGM_ATA 1->0
TMEM169_GGT 1->0
TMEM204_TTG 1->0
WDR41_CTT 1->0
KNCN_GCA 1->0
EHF_CTC 1->0
NFE2L2_TTA 1->0
CEP44_CAA 1->0
MARCH11_ACA 1->0
NDUFA9_AGT 1->0
RPAP2_TTA 1->0
RALYL_TAT 1->0
PLCG2_TTA 1->0
ZMAT2_AGA 1->0
COMMD3_ACT 1->0
NYX_TTT 1->0
NYX_GAT 1->0
PIK3R3_AGT 1->0
PIK3R3_TTT 1->0
PIK3R3_TGT 1->0
HMX3_GTC 1->0
FBXW5_TAG 0->1
SGPP2_GCA 1->0
IMPA1_AGT 1->0
MARC1_AGT 1->0
MARC1_CAA 1->0
MARC1_CGG 1->0
MARC1_TTA 1->0
GPR78_GCA 1->0
RQCD1_TCT 1->0
RQCD1_TTT 1->0
RQCD1_GCA 1->0
RQCD1_GTA 1->0
PLS1_TTA 1->0
MAP3K2_AGA 1->0
MAP3K2_CTT 1->0
CD109_TTA 1->0
SMAP1_TTT 1->0
SLC25A18_AAT 1->0
SLC25A15_AGA 1->0
TRHR_ACA 1->0
LRTM2_CGG 1->0
RNF146_ACT 1->0
MITF_CTA 1->0
FAM234A_TAT 1->0
UFL1_TTA 1->0
ECE2_GGG 1->0
SYNE3_TAT 1->0
PTBP3_TAT 1->0
SHISA4_GCT 1->0
CCBL2_CAA 1->0
PIAS1_GGT 1->0
GPR26_AGT 1->0
GCSH_GTC 1->0
GALNT14_CAA 1->0
MRPL28_GCA 1->0
RASEF_TAT 1->0
KATNA1_TAT 1->0
MGAT4C_GCA 1->0
KIAA0226L_ATA 1->0
IL16_CGG 1->0
TXK_CGT 1->0
FRA10AC1_ATA 1->0
ELAVL1_CCA 1->0
WDR37_TTT 1->0
FKBP7_AGT 1->0
INHBB_ATA 1->0
CLDN10_TTA 1->0
ADCY5_TAT 1->0
GDPD1_CCT 1->0
RCSD1_ACT 1->0
VBP1_GAT 1->0
NOA1_ACA 1->0
NOA1_ATT 1->0
SZRD1_AAA 1->0
ACAA2_TTG 1->0
RNF130_CTT 1->0
RNF130_TCA 1->0
RNF130_TTG 1->0
SPRY2_CGT 1->0
DDX27_TAT 1->0
BDKRB2_TCA 1->0
BDKRB2_GCA 1->0
DNAJC5G_GTC 1->0
SKP2_CAT 1->0
STIM2_ACT 1->0
STIM2_CAT 1->0
THYN1_TAT 1->0
UAP1L1_GTA 1->0
TEKT2_ATT 1->0
SLC30A5_CGT 1->0
MRPL40_ACC 1->0
GAS7_CTT 1->0
ZNF746_ACT 1->0
ZNF746_CGA 1->0
MST1L_CTA 1->0
BIN1_ATA 1->0
MFGE8_GAT 1->0
WIPI1_AGG 1->0
BTBD2_CGG 1->0
P2RX7_CAT 1->0
APOC1_TCA 0->1
RUNDC1_GGT 1->0
TP53I3_AAT 1->0
TOMM40_TGC 1->0
GNB2_TTG 1->0
TMEFF2_GCA 1->0
CDKN2AIP_GTT 1->0
CD59_AAA 1->0
DSTN_TAA 0->1
EPT1_CTA 1->0
EPT1_GAT 1->0
KIAA0319_AAT 1->0
SEPT6_AAT 1->0
SEPT6_CTT 1->0
WEE2_CAA 1->0
PAK1_CTT 1->0
RUNX2_TTT 1->0
CAPN12_CGT 1->0
ADGRG7_TTA 1->0
TRIP6_AAT 1->0
PCK2_TAG 0->1
CNTN5_CGG 1->0
STARD6_CTA 1->0
HIGD1C_TTC 1->0
HIGD1C_TGC 0->1
SYNGR4_CGC 1->0
SPATA24_TAA 0->1
SPATA25_AAT 1->0
SPATA25_AGT 1->0
SPATA25_TAT 1->0
SPATA25_GTT 1->0
SLAMF9_TAG 0->1
SLAMF9_TTT 0->1
TMEM219_CGA 1->0
PBX2_ATA 0->1
PBX2_AGA 0->1
TKTL1_TTA 1->0
TKTL1_TGA 1->0
YPEL3_GTT 1->0
GPSM3_ACG 0->1
GPSM3_CGA 1->0
GPSM3_TAC 1->0
GPSM3_TAT 0->1
KREMEN2_GTA 1->0
HSD17B6_CGT 1->0
SLX1A_ACT 1->0
CDC42BPG_TAA 0->1
ACPT_TCG 0->1
KLF16_ACA 0->1
KLF16_TAG 0->1
ORAI3_AAA 1->0
ORAI3_GAT 1->0
DUSP2_ACA 1->0
RNF167_TAG 0->1
SLAMF9_TGA 0->1
SHISA8_TAG 0->1
ACTRT3_TAG 0->1
RXRB_GTT 1->0
SRRM2_TAA 0->1
EGLN2_AGT 1->0
EGLN2_TTA 1->0
BCL2L10_TGT 1->0
EFCAB8_GTA 1->0
RABL2A_GTA 1->0
TUBA1A_ATA 0->1
PSPN_ATT 0->1
FIGNL2_TAG 0->1
SFXN3_CCG 1->0
SUMO3_AGC 1->0
TIMP1_CAA 0->1
EIF1_CGC 1->0
EIF1_TTA 0->1
CDC42BPG_TGA 0->1
EMC8_ACC 1->0
TMEM38A_TGA 0->1
DEXI_TAT 1->0
AAMDC_TAG 0->1
UBE2I_ATA 1->0
FGF14_ATT 1->0
CD248_TCA 1->0
CD248_TGT 1->0
POLR2J_TAG 0->1
ASB10_GGT 1->0
DDX39A_TAG 0->1
NFS1_CGC 1->0
ENO2_TAA 0->1
HOXB8_TCA 1->0
DNAJC15_TAG 0->1
NELFB_TAG 0->1
PYCARD_TTT 1->0
SH3BGR_AGG 1->0
AIF1_TTA 0->1
CSDC2_CTG 1->0
POU5F1_TTA 0->1
C1QTNF3_CGT 1->0
FAM195A_GGG 1->0
ACR_TAG 0->1
GPR21_ATA 1->0
SEL1L2_TAG 1->0
THEM6_AAT 1->0
THEM6_GGA 1->0
UBE2V1_GAC 1->0
PTPN11_GTA 1->0
TNFSF12_ATA 1->0
DKK1_TAG 0->1
LRRD1_TGA 0->1
CENPA_TAG 0->1
CENPA_TTC 1->0
LEMD1_TGC 0->1
SDCBP_CGC 1->0
PRLH_AAC 1->0
EGFL8_TCG 1->0
EGFL8_TGA 0->1
TMEM261_GGA 1->0
XBP1_CAT 1->0
HOXD4_ATA 1->0
ELL_GTA 1->0
SCRT2_TGT 1->0
ATP6V1G2_TGG 1->0
FMR1NB_CTC 1->0
CDH8_ACG 1->0
CLDN23_GGA 1->0
PITX3_AGA 1->0
OPCML_AGA 1->0
RGS1_TGT 1->0
AQP10_GAT 1->0
AQP10_GCA 1->0
MYZAP_TAA 0->1
MYZAP_TGA 1->0
GPX4_TCC 0->1
GPX4_GAA 1->0
HFE2_GAA 1->0
TP53TG5_AGA 1->0
TP53TG5_GTA 1->0
ITGB1BP2_ATA 1->0
BHLHE41_ATA 1->0
BABAM1_AAA 1->0
DLL1_CAA 1->0
ARSI_GTT 1->0
FRZB_CGT 1->0
BSN_TTA 1->0
FAM171A2_AAA 1->0
PPCS_GCC 1->0
NAGLU_AGA 1->0
IRX3_AAA 1->0
IRX3_ACA 1->0
IRX3_AGT 1->0
IRX3_CCA 1->0
IRX3_TCT 1->0
IRX3_TTG 1->0
EFCAB6_GCC 1->0
UCK1_CCA 1->0
SAMD13_GAG 1->0
VIPR2_GGG 1->0
USH1C_CGA 1->0
FAM196A_TCT 1->0
GLIS2_ACA 1->0
NME2_AAT 1->0
FAM174B_TAG 0->1
ADRA2B_AAA 1->0
ADRA2B_CCT 1->0
EVL_CTT 1->0
GPR153_AAA 1->0
MC4R_TAG 0->1
ANO2_CGG 1->0
NR2E3_AAA 1->0
CLDN10_TTG 1->0
TCTEX1D4_GTC 1->0
CLEC19A_AGA 1->0
GCM1_GTA 1->0
GIT1_TGT 1->0
MMP28_CTT 1->0
NANOG_ATT 1->0
NANOG_TCG 1->0
NANOG_GTT 1->0
H3F3B_TGG 0->1
TNFSF14_GGA 1->0
TRIM28_GCA 1->0
NR1I3_CCT 1->0
CCDC84_TCA 1->0
MORN2_TGG 1->0
ACACB_TTA 1->0
ETV5_CGT 1->0
CCDC86_AGG 1->0
ESPNL_ACG 1->0
ESPNL_TGT 1->0
CRP_ACA 1->0
CRP_ATA 1->0
CRP_ATT 1->0
CRP_AGA 1->0
CRP_AGT 1->0
CRP_CAT 1->0
CRP_CTA 1->0
CRP_TCA 1->0
CRP_TCT 1->0
CRP_TTA 1->0
CRP_TGT 1->0
CRP_AGG 1->0
CRP_CCG 1->0
CRP_CGC 1->0
BTNL8_TCG 1->0
BTNL8_GCG 1->0
DLGAP2_TGC 1->0
PNLIPRP3_CCG 0->1
PNLIPRP3_CGA 0->1
PNLIPRP3_TAG 0->1
CD5L_TAC 1->0
FAM129C_ACA 1->0
ADAMTS4_GAA 1->0
FAM212A_GGA 1->0
IFITM3_TCG 1->0
IFITM3_GAA 1->0
OS9_ACA 1->0
OS9_TAT 1->0
VPS4A_GAT 1->0
BNIPL_GAA 1->0
MRPL9_GCC 1->0
PITX1_GAG 1->0
PFDN2_ATG 1->0
ARHGAP9_CAT 1->0
ARHGAP9_TCT 1->0
NUDT17_AGG 1->0
PTK2B_TCA 1->0
NFKBIB_AGT 1->0
CABP4_ACA 1->0
TNFRSF18_ACA 1->0
HSPA12A_CGT 1->0
PSCA_GCA 1->0
LCN15_AAT 1->0
LCN15_ACT 1->0
LCN15_GTT 1->0
LCN15_GGT 1->0
ASB13_TTG 1->0
HCFC1_CAT 1->0
HCFC1_CTT 1->0
HCFC1_GTA 1->0
NECTIN4_CAA 1->0
NECTIN4_TCA 1->0
KCNA7_GCT 1->0
TUBB_CCA 1->0
C8H14ORF80_ACG 0->1
C8H14ORF80_ATA 0->1
ZFP64_ATT 1->0
SLC3A2_CTT 1->0
SLC3A2_TCA 1->0
FAM212B_GAA 1->0
PC_CGT 1->0
EMC10_AAG 1->0
EMC10_TTG 1->0
EMC10_GAT 1->0
EMC10_GCA 1->0
LYSMD1_GAA 1->0
FIBP_CAT 1->0
UBE2M_TGG 1->0
MAPK7_CCA 1->0
MAPK7_TCT 1->0
NR2F6_CCT 1->0
FAM171A2_TCA 1->0
HOXC13_AGG 1->0
HOXC13_CCT 1->0
IKZF4_ACA 1->0
IKZF4_AGT 1->0
IKZF4_TCT 1->0
NMB_AGA 1->0
NAA10_AGT 1->0
DRAP1_GCA 1->0
KCNN1_GAT 1->0
GPR171_AGT 1->0
SYMPK_CAA 1->0
TMEM81_GCT 1->0
APOF_AGG 1->0
LENG1_CCA 1->0
LENG1_GCT 1->0
XAB2_CGT 1->0
COLGALT1_GGT 1->0
MFSD4A_AAT 1->0
DLX2_ACT 1->0
DRD2_TAT 1->0
RFX1_ACT 1->0
RFX1_CTT 1->0
HOXB3_ACT 1->0
ABCF1_CCT 1->0
ACADVL_TCT 1->0
ACADVL_GCA 1->0
TNFAIP6_GAA 1->0
CREB3L4_GGT 1->0
FAM110D_CCA 1->0
KIF9_CTA 1->0
ARHGAP30_AGT 1->0
ZBTB5_CAT 1->0
AGRN_ATA 1->0
HR_ACA 1->0
HR_CAT 1->0
DFNB31_AGT 1->0
PAK7_GTA 1->0
ITSN1_CGA 1->0
RBM11_AGC 1->0
RPL10_CGT 1->0
RPL10_GAA 1->0
SUGP2_ATA 1->0
FBXW9_TGT 1->0
S100G_GTG 1->0
ERV3-1_CGC 1->0
TRIM7_AGA 1->0
ADRBK1_GGT 1->0
PML_AGA 1->0
PML_TTT 1->0
HS3ST3B1_TCA 0->1
HS3ST3B1_GAA 1->0
TMEM56_TCT 1->0
TMEM56_GGT 1->0
MMP2_GTA 1->0
RCN3_GGG 1->0
FOXI3_CGC 1->0
RIN2_GTA 1->0
ASCL5_AAA 1->0
ASCL5_ACA 1->0
ASCL5_CAA 1->0
ASCL5_CGA 1->0
YWHAE_ATT 1->0
CDC14B_TTG 1->0
SBK1_ACA 1->0
OPRM1_CAT 1->0
OPRM1_TCT 1->0
FGA_CTA 1->0
MAU2_GGG 1->0
NMRK1_ACA 1->0
CST7_TTT 1->0
OSGEPL1_ATT 1->0
CLVS2_TTA 1->0
UVSSA_GTA 1->0
AURKA_CGA 1->0
SLC22A15_CTA 1->0
SLC22A15_CGT 1->0
PSEN2_ATT 1->0
KCNV2_AAT 1->0
KCNV2_TCA 1->0
ANKRD1_ATT 1->0
RREB1_TTG 1->0
GLRA3_AGT 1->0
GLRA3_TAT 1->0
APP_TCA 1->0
LDAH_AAT 1->0
UGP2_CTT 1->0
UGP2_TTG 1->0
RBM38_ATT 1->0
ACTR3_ATA 1->0
ACTR2_CAA 1->0
COQ10B_AAA 1->0
TMSB15B_CGA 0->1
SMIM11A_GCA 1->0
TXLNB_CAT 1->0
PCP4L1_CCC 1->0
TMEFF2_CGA 1->0
RAP2C_TAT 1->0
CDKN2B_TCG 0->1
AP3M2_CGT 1->0
N6AMT2_TCA 1->0
GDI1_CGA 1->0
GPR62_TAG 0->1
GPR62_TGA 1->0
RABL2A_CTC 1->0
FABP6_TAG 0->1
MBD2_CTT 1->0
ELOVL3_TTT 1->0
ELOVL3_TTG 1->0
TRAPPC6A_TAC 1->0
TFE3_GTA 1->0
TMEM102_AAT 1->0
TMEM102_CAA 1->0
TMEM102_GCA 1->0
SLC35E2B_TGT 1->0
CDX4_ATT 1->0
ABCD1_CAA 1->0
ORAI2_AAA 1->0
RSPH4A_CCG 1->0
RSPH4A_TGC 0->1
NHLH2_TAT 1->0
VILL_TAG 0->1
GLRX3_CCA 1->0
MEF2C_CGT 1->0
MAPK1_GCA 1->0
GBAS_TTG 1->0
OXLD1_TAC 1->0
FAM132A_CAT 1->0
ALKBH4_AGT 1->0
RAB11A_ATT 1->0
NPEPL1_TAT 1->0
PPIA_CCT 1->0
GPN1_ATT 1->0
ARL6_AGC 1->0
GRIPAP1_ATT 1->0
PHF6_AAT 1->0
ARL6IP4_TGG 1->0
GSPT1_CAA 1->0
MLX_TAG 0->1
HOXA7_AAT 1->0
CSTA_TGG 0->1
CSTA_GCT 1->0
HDDC2_GTT 1->0
IDI1_TTT 1->0
PAX9_GTT 1->0
KLHL13_CGT 1->0
INTS2_ATA 1->0
TGFB3_CAT 1->0
TOMM34_ATT 1->0
CLN5_AAT 1->0
SLC25A20_AGT 1->0
RPRD1A_AAT 1->0
ITFG2_TAT 1->0
RALB_TTG 1->0
UGCG_CTT 1->0
DNAJC7_CCC 1->0
DCUN1D1_CAT 1->0
MDH2_CCA 1->0
PIP5K1C_CGG 1->0
ENTPD5_ATA 1->0
CDC42EP5_CAT 1->0
NEBL_CAA 1->0
ABCD2_AGT 1->0
RASAL2_ACA 1->0
ZNF746_AAT 1->0
TMSB15B_CTA 0->1
TMSB15B_GCT 0->1
ELOB_GTA 0->1
APOA2_TGC 1->0
APOA2_GGG 1->0
APOC1_TAA 0->1
LSR_CTA 1->0
TIMM10_TGC 1->0
NUPR1_GCT 0->1
CRIP3_AGT 0->1
DHRS4_TAA 0->1
CMTM3_TAC 1->0
ASPRV1_CCG 0->1
TRIP6_CGT 1->0
LYNX1_ATA 1->0
LYNX1_CGG 0->1
LYNX1_GAA 1->0
GZMK_CGG 0->1
CALCA_TAT 1->0
SMN1_TCG 0->1
FAM101A_GCA 0->1
DLEU7_CCA 1->0
DLEU7_GTA 1->0
CRYAB_AGG 1->0
SLC13A3_TAG 0->1
PSMA4_ATA 1->0
BHMT_TAT 1->0
CSNK2B_TAA 0->1
UPK1A_TAA 0->1
UPK1A_TGA 1->0
MAB21L3_TAG 0->1
ILF2_TGC 1->0
ESRRG_TGA 1->0
CCDC82_ATA 1->0
EPGN_GGG 1->0
TMEM261_TTC 1->0
DAPK2_TGC 1->0
CHGB_GTA 1->0
GNAO1_CGG 1->0
SYT4_AGA 1->0
ANKRD53_TTC 1->0
VWA9_TGA 1->0
CUNH1ORF131_ACC 1->0
MOCS2_GTC 1->0
RD3L_AAC 1->0
GTF2A2_CCA 0->1
IFT122_TAG 0->1
CNOT6L_ACG 1->0
SLC30A4_TTA 1->0
CRIPT_GGC 1->0
PAX6_TGA 0->1
CIAPIN1_TAC 1->0
ID3_GCC 1->0
FAM177B_AGG 1->0
FAM206A_TTG 1->0
PPP1CC_CAA 1->0
HPN_TAG 0->1
CUNH12ORF45_ATA 1->0
BICC1_TGA 0->1
CITED1_TCG 1->0
GTF2A1L_TTA 1->0
MRPL14_CTC 1->0
MOGS_GCG 1->0
CUNH18ORF32_AAT 1->0
CUNH18ORF32_GAA 1->0
CAND2_TAG 0->1
LDHA_ATA 1->0
LDHA_AGA 1->0
LDHA_TGA 0->1
TRIM69_CTA 1->0
TRIM69_TGA 0->1
IL1RL2_CGG 0->1
IL1RL2_ACG 0->1
GNGT1_ACT 1->0
UBE2E2_CAA 1->0
POLR1C_TAG 0->1
SNIP1_TAG 0->1
EME2_AGG 1->0
STARD5_TAG 0->1
CDCA4_TAG 0->1
TMEM170A_TAC 1->0
WASF3_TAG 0->1
ARL6IP5_TGA 0->1
TMEM88B_AAG 1->0
EEF2_ACG 1->0
CNPY3_CCC 1->0
HIRIP3_TAG 0->1
SHFM1_GGT 1->0
SSU72_CAA 1->0
NABP2_CAC 1->0
CRYBG3_TAG 0->1
COPZ2_CGC 1->0
P2RX7_TAG 0->1
IRF2BP1_TAA 0->1
PHPT1_TGC 1->0
BCL2L10_CCG 1->0
CD68_TGG 1->0
KCTD20_CTT 1->0
NPBWR2_CAG 1->0
ATG16L2_TAA 0->1
GMPR2_TCG 1->0
CCL28_TTT 1->0
DOK5_TTA 1->0
MYL5_CTA 1->0
FSIP2_AAT 1->0
ANKRD37_GTT 1->0
GABRR3_ATA 1->0
MYH9_TTA 1->0
MOB3B_AAT 1->0
MOB3B_ACT 1->0
MOB3B_AGG 1->0
MOB3B_TCT 1->0
MOB3B_GCA 1->0
MOB3B_GTT 1->0
CALB1_TGA 0->1
GPR6_AGG 1->0
UCP1_TAG 0->1
FAM19A5_GTT 1->0
KCTD19_TAG 0->1
ZNF618_TGA 0->1
CZH9ORF85_AGG 0->1
CZH9ORF85_TCA 0->1
CZH9ORF85_GTT 0->1
C3H6ORF203_ACG 0->1
C3H6ORF203_TGC 0->1
C3H6ORF203_GCG 0->1
C2H8ORF37_CGC 0->1
SPINK9_CTT 1->0
SPINK9_TAT 1->0
SPINK9_GAA 1->0
NMUR2_GTA 1->0
SELENOI_AAA 1->0
PRUNE_TAG 0->1
CFB_AAA 1->0
CFB_AAT 1->0
CFB_ACT 1->0
CFB_ATT 1->0
CFB_CAT 1->0
CFB_CTT 1->0
CFB_TCA 1->0
CFB_TTG 1->0
CZH9ORF85_ACG 0->1
RPP21_CCA 1->0
RPP21_TGT 1->0
RPP21_GCA 1->0
RPP21_GCT 1->0
PRR21_CCG 1->0
PRR21_CGG 0->1
PRR21_TCT 0->1
PRR21_TTC 0->1
PRR21_TTT 0->1
FTL_AGA 1->0
FTL_TAT 1->0
FTL_TCG 0->1
FTL_TGA 0->1
FTL_GAT 1->0
CARM1_AAT 1->0
LEFTY1_TCA 1->0
ZBTB3_CAT 1->0
ZBTB3_CCA 1->0
ZBTB3_TTG 1->0
ZBTB3_GAA 1->0
ZBTB3_GAT 1->0
HNRNPC_ATT 1->0
HNRNPC_AGA 1->0
HNRNPC_AGG 1->0
HNRNPC_CCT 1->0
HNRNPC_TCT 1->0
HNRNPC_TTT 1->0
HNRNPC_GAA 1->0
TMEM63A_CGA 1->0
HUWE1_CTA 1->0
SCYL1_AAT 1->0
SCYL1_CAT 1->0
SRRM2_AGA 1->0
SRRM2_CTT 1->0
SRRM2_TTG 1->0
SRRM2_GTT 1->0
SRRM2_GGA 1->0
EXOSC6_TCC 1->0
CES2_TAG 0->1
ELAVL3_TTT 1->0
OPLAH_CAT 1->0
OPLAH_TTT 1->0
HNRNPA1_TAT 1->0
P2RY10_ATA 1->0
P2RY10_GCG 1->0
RABL2A_TAT 1->0
RABL2A_TAG 0->1
PCOLCE_ACT 1->0
MAP3K11_ACT 1->0
PTPRCAP_ATC 1->0
PTPRCAP_CTT 1->0
PTPRCAP_TCC 1->0
PTPRCAP_TCT 1->0
IDH3G_CCT 1->0
IDH3G_GGA 1->0
SEMA6C_AGA 1->0
MBD1_GTA 1->0
SPTBN2_CTA 1->0
SPTBN2_GTA 1->0
SMARCA4_GTA 1->0
GIPR_AGT 1->0
GIPR_CAT 1->0
GIPR_TTT 1->0
WNK3_TTA 1->0
RELA_ACA 1->0
RELA_ACT 1->0
KRT8_AGA 1->0
KIRREL_GGT 1->0
ATP6V1B2_CAA 1->0
CCDC64_CTA 1->0
PSPN_AAG 1->0
PSPN_GAA 1->0
SENP3_ACT 1->0
SENP3_CAA 1->0
SENP3_CCA 1->0
SENP3_CCT 1->0
SENP3_CTA 1->0
SENP3_CGT 1->0
SENP3_TAT 1->0
SENP3_TCT 1->0
SENP3_TGT 1->0
SENP3_GTA 1->0
ABO_CCG 1->0
ABO_TGA 0->1
KCNA7_ATT 1->0
KCNA7_GAT 1->0
QPCTL_AAC 1->0
C1H12ORF57_ATT 1->0
C1H12ORF57_TGT 1->0
C4H4ORF48_CAT 1->0
C4H4ORF48_CTT 1->0
C4H4ORF48_CGA 1->0
C4H4ORF48_CGC 1->0
C4H4ORF48_TTA 1->0
C1HXORF36_AAT 1->0
C1HXORF36_TAT 1->0
C1HXORF36_GTA 1->0
C1H2ORF40_ACG 1->0
C4H4ORF19_CGT 1->0
C4H4ORF19_TTA 1->0
CZH5ORF30_ATA 1->0
CZH5ORF30_CAA 1->0
CZH5ORF30_GCG 1->0
CZH18ORF25_TTA 1->0
C1H21ORF91_CCG 1->0
C1H21ORF91_CGT 1->0
C1H21ORF91_TGA 1->0
C1H21ORF91_GCG 1->0
NOTO_CAA 1->0
NOTO_CGA 1->0
NOTO_GTT 1->0
MARK2_AGT 1->0
MARK2_CGT 1->0
LIN7B_GCA 1->0
LIN7B_GCT 1->0
LIN7B_GGA 1->0
SNAPC2_TCT 1->0
TCEB2_ACA 1->0
ZNF653_TGT 1->0
ADAMTS5_AGT 1->0
HSF5_AAT 1->0
MTA2_ATA 1->0
MTA2_AGT 1->0
FIBP_ATT 1->0
FIBP_AGT 1->0
FIBP_TAT 1->0
UBE2S_GAT 1->0
TEPSIN_GTT 1->0
HOXC11_CAA 1->0
UBXN1_ACA 1->0
UBXN1_ATA 1->0
ITGA7_GAA 1->0
RPS23_GTT 1->0
RPS23_GGA 1->0
ZFPL1_ATT 1->0
ZFPL1_CTT 1->0
ZFPL1_CGA 1->0
ZFPL1_TCA 1->0
ZFPL1_GAA 1->0
NXF1_ACA 1->0
METTL21B_ATT 1->0
STX5_TTG 1->0
CDK20_TCT 1->0
SHARPIN_AAA 1->0
KRI1_GGT 1->0
TTC5_CTT 1->0
NAA10_ATT 1->0
NAA10_GCT 1->0
MPDU1_GCT 1->0
SCX_GTC 1->0
GATAD2B_TCT 1->0
GRK1_CCT 1->0
GRK1_GCT 1->0
UBL7_CAA 1->0
PHF8_ACT 1->0
PHF8_CTT 1->0
PHF8_GTA 1->0
B4GAT1_GCA 1->0
ABT1_AAC 1->0
ABT1_GAT 1->0
ZNF341_TAT 1->0
PDZD4_ACT 1->0
PDZD4_CTA 1->0
PDZD4_TCA 1->0
PDZD4_GTA 1->0
QTRT1_ACT 1->0
QTRT1_ATT 1->0
S100PBP_GTT 1->0
ETHE1_AAC 1->0
NAT8_GCA 1->0
HSPBP1_AAG 1->0
HSPBP1_CCT 1->0
HSPBP1_TGT 1->0
HSPBP1_GCA 1->0
CUNH12ORF10_CCT 1->0
HOXC8_CCA 1->0
HOXC8_TAT 1->0
ARL2_ACA 1->0
ARL2_TTT 1->0
ARL2_GCT 1->0
TFAP2C_AGT 1->0
CD63_GCT 1->0
GALNT13_AGT 1->0
FGFBP3_TGT 1->0
RACK1_ACT 1->0
DHX16_GTT 1->0
PAGR1_TGG 1->0
PAGR1_GTG 1->0
CIAO1_GAA 1->0
GATA1_GAT 1->0
ASPDH_CCT 1->0
PLD3_GCA 1->0
ALKBH7_GAT 1->0
HDAC2_TCC 1->0
GABARAP_ATA 1->0
KAT5_GCA 1->0
PTPA_CTT 1->0
CCDC115_CAA 1->0
ENTPD8_ATA 1->0
PCP2_AAC 1->0
PCP2_AAG 1->0
PCP2_CAA 1->0
PCP2_GAT 1->0
PCP2_GCT 1->0
PIH1D1_AGT 1->0
COL16A1_ATA 1->0
GNL3L_ACT 1->0
GNL3L_CTA 1->0
GNL3L_CTT 1->0
GNL3L_TTT 1->0
GNL3L_GTA 1->0
FAM58A_GAT 1->0
FAM58A_GGA 1->0
CDK2_TTT 1->0
STRN4_TCT 1->0
THOC6_TCC 1->0
TSPAN31_TTT 1->0
HOXB3_ACA 1->0
PLP2_TTT 1->0
TMEM145_AAC 1->0
TMEM145_TCT 1->0
LRFN1_AGT 1->0
MROH1_ACT 1->0
SNF8_ATA 1->0
ADCK5_CAA 1->0
ADCK5_TTT 1->0
CREB3L4_TCA 1->0
ATP4A_CTA 1->0
ACKR1_TTT 1->0
TUSC1_AAT 0->1
ZP3_ATA 1->0
ZP3_GTA 1->0
ESX1_TCG 1->0
C1H12ORF57_ACC 1->0
C1H12ORF57_CTC 1->0
C1H12ORF57_TGC 1->0
C1H12ORF57_GTC 1->0
C1H12ORF57_GTT 1->0
C1H11ORF70_CTA 1->0
C1H11ORF70_CGA 1->0
C1H11ORF70_CGT 1->0
C1H11ORF54_ACA 1->0
C1H11ORF54_CGT 1->0
C4H4ORF48_GCT 1->0
C1H2ORF40_ACA 1->0
C1H2ORF40_TCT 1->0
C1H2ORF49_ACC 1->0
C1H2ORF49_TGT 1->0
CZH18ORF25_CCG 1->0
C1H21ORF91_GGG 1->0
SPINK9_TCC 1->0
SPINK9_TTA 0->1
SPINK9_GCG 1->0
APOA5_CAT 1->0
NPS_AAT 1->0
MIEN1_GAA 1->0
RARRES2_GCT 1->0
RBMS2_AGT 1->0
KRT80_AGT 1->0
SERPINF2_CTA 1->0
SH3BP4_TGT 1->0
DOK5_CAA 1->0
ATP5G2_ATT 1->0
MFAP4_AAT 1->0
MFAP4_TAT 1->0
B4GALNT1_TTT 1->0
PRDX1_CAA 1->0
NEU1_AGG 1->0
NEU1_TCT 1->0
HOXC10_ACT 1->0
HOXC10_CGA 1->0
HOXC10_TTG 1->0
FAM150A_TTG 1->0
FAM150A_TGA 0->1
FAM150A_GCA 1->0
ARHGAP30_TCA 1->0
ARHGAP30_TTG 1->0
PMFBP1_CGC 1->0
PMFBP1_GCG 1->0
TMEM136_TTT 1->0
DHDH_GTA 1->0
MAST1_CTT 1->0
MAST1_TAT 1->0
AGRN_TTA 1->0
FAM181B_AAA 1->0
FAM181B_CCT 1->0
FAM181B_TTG 1->0
FAM181B_GGA 1->0
GP9_TTG 1->0
BRD4_AGT 1->0
GPR39_ATA 1->0
ALS2CL_TTA 1->0
GADD45A_GAA 1->0
PPP2R1A_CAA 1->0
PPP2R1A_GAA 1->0
CDS2_TTA 1->0
ADCY3_GTT 1->0
GLB1L2_CAA 1->0
KAT7_CAT 1->0
CCDC22_ATT 1->0
CCDC22_CAT 1->0
CCDC22_TCT 1->0
ELOF1_TGA 0->1
BAG6_ACT 1->0
BAG6_GAA 1->0
BAG6_GTT 1->0
PPP1R35_AAA 1->0
PPP1R35_TTT 1->0
IGF2BP1_ACA 1->0
IL23R_GTA 1->0
POLD1_CTT 1->0
POLD1_TAT 1->0
POLD1_GCA 1->0
FZD3_AGA 1->0
PPP2R4_CTT 1->0
FDX1L_AAG 1->0
SLC4A8_ATA 1->0
SLC4A8_TTA 1->0
NPM2_GCT 1->0
TEKT4_TCT 1->0
BCDIN3D_TTG 1->0
FBXW9_TCA 1->0
MRPL36_ACC 1->0
MRPL36_TTC 1->0
NHLH1_CAG 1->0
NME2_CCG 0->1
SLAMF1_GGA 1->0
TLE2_AGT 1->0
RTP5_CGT 0->1
RTP5_TCG 0->1
AEBP1_TCA 1->0
POU5F1_CCT 1->0
ABHD12B_TAT 1->0
BCKDHA_AGG 1->0
HS6ST1_CAT 1->0
ONECUT2_CTT 1->0
GPR78_ATA 1->0
GPR78_GAA 1->0
DDX5_GTA 1->0
FAM150B_CAT 1->0
PRPS1_GTA 1->0
AVPR1A_CCT 1->0
RPP25L_TAG 0->1
DUPD1_CGC 1->0
NAT1_CTA 1->0
WNT7A_ACT 1->0
ZNF664_TAA 1->0
PLCXD1_TAT 1->0
WDR36_TTA 1->0
VSNL1_GCT 1->0
TTC9B_TTG 1->0
SLC35F2_CAA 1->0
ARHGAP1_CGC 1->0
PPAPDC1A_TAT 1->0
PPAPDC1A_GAA 1->0
TMEM267_TGT 1->0
EIF5A2_CCA 1->0
RBP5_TTT 1->0
FAM162A_GAT 1->0
PINLYP_CAC 1->0
DSTN_CCA 1->0
UBE2E1_TGT 1->0
AGO3_AAT 1->0
AGO3_CTA 1->0
AGO3_CTT 1->0
AGO3_TTG 1->0
AGO3_GTA 1->0
RAB17_CAA 1->0
TMEM265_CGG 1->0
FAM104B_AAG 1->0
HOXA11_ATT 1->0
KLHDC2_ATA 1->0
FAM104B_TAT 0->1
FAM104B_TCT 1->0
TPMT_GTA 1->0
RPL24_GGT 1->0
TNFRSF12A_ACT 1->0
WNT7B_TCA 1->0
MCRIP2_CCA 1->0
MCUB_GTA 1->0
PIK3R2_TAG 0->1
CDKN2B_AAG 1->0
CDKN2B_ATC 0->1
CDKN2B_AGG 0->1
CDKN2B_TAA 1->0
CDKN2B_TAC 0->1
CDKN2B_TGC 0->1
NPPB_CAT 0->1
CDH5_CGT 1->0
TRA2A_GCA 1->0
ABCG1_GTA 1->0
CAP1_GTA 1->0
CLNS1A_TAG 0->1
TMEM267_GGT 1->0
ELF4_TAA 0->1
SNAPC1_CAA 1->0
MTUS1_TAG 0->1
PUM3_TAT 1->0
ELF4_TAG 0->1
BMT2_CTA 1->0
MIGA1_ACT 1->0
RAB31_TAT 1->0
TMEM74_CAT 1->0
MARK2_AAT 1->0
MARK2_CAT 1->0
ZNF711_CTA 1->0
WDCP_GCG 1->0
ARPC5_GTC 1->0
ZNF654_CGA 1->0
CUNH11ORF57_CGA 1->0
ADAMTS5_ATA 1->0
HOXC11_AGA 1->0
MAN1C1_GTA 1->0
HIKESHI_CCG 1->0
CUNH15ORF40_AGA 1->0
CUNH15ORF48_CGC 0->1
CUNH21ORF2_ATT 1->0
CUNH9ORF69_CCT 1->0
CUNH1ORF159_ATA 1->0
MLXIP_CTA 1->0
MCIDAS_TAC 1->0
NKX2-1_TAA 0->1
NKX2-1_TGA 1->0
CUNH10ORF54_TGA 0->1
BICDL1_CTA 1->0
BICDL1_GTT 1->0
HOXC9_ACT 1->0
HOXC8_CTT 1->0
ROR1_CGT 1->0
CUNH7ORF50_GTA 1->0
CUNH11ORF63_TAG 0->1
CASS4_CTA 1->0
KYAT3_AGG 1->0
KCNJ1_CTT 1->0
SRRT_CGA 1->0
GLTSCR2_CGT 1->0
CUNH4ORF32_CCA 1->0
CUNH4ORF33_CAA 1->0
PM20D1_CTA 1->0
CCDC178_AGA 1->0
CCDC178_CAA 1->0
CCDC178_CAT 1->0
CCDC178_CTA 1->0
CCDC178_CTT 1->0
CCDC178_TAC 1->0
CCDC178_TAT 1->0
CCDC178_TTT 1->0
CCDC178_TGG 1->0
CCDC178_GTA 1->0
CCDC178_GGT 1->0
MAIP1_AGT 1->0
MOK_GTT 1->0
MGMT_TTG 1->0
GNG3_AAC 1->0
NECTIN1_GGT 1->0
GLTSCR1_CTA 1->0
GATAD2A_TTA 1->0
MFSD4A_ATA 1->0
CUNH12ORF49_CTT 1->0
CUNH1ORF106_TGA 0->1
ABCF1_CTT 1->0
BLK_ATA 1->0
DCTN6_TGT 1->0
RPS15A_AGG 1->0
TMEM145_AAT 1->0
DMBX1_CTT 1->0
PRUNE1_TCA 1->0
LGR6_GTA 1->0
SIK2_CTA 1->0
IFITM10_TGA 0->1
SERF1A_TTA 1->0
PRKN_TAG 0->1
LAPTM5_CTT 1->0
RPS27_ACA 1->0
RPS27_TGA 0->1
RPS27_GAA 1->0
TREM2_CAA 1->0
TREM2_GCG 0->1
RIPOR2_TAG 0->1
CARM1_GCA 1->0
HK2_CGA 1->0
GATD1_ATA 1->0
CXCR2_GTA 1->0
CAPN1_TTG 1->0
AOC3_CTA 1->0
CUNH17ORF80_AAT 1->0
CUNH17ORF80_CTT 1->0
CUNH17ORF80_GTA 1->0
CUNH17ORF80_GTC 1->0
CUNH17ORF80_GTT 1->0
CASTOR1_AAT 1->0
CASTOR1_CGA 0->1
CASTOR1_GTT 1->0
RETREG1_CCG 1->0
RETREG1_CGC 1->0
RETREG1_TCG 1->0
RETREG3_CGA 1->0
TMEM268_TCA 1->0
ADGRG3_TTA 1->0
ADGRG1_CTA 1->0
CUNH14ORF2_GCT 1->0
GFRA1_GGT 1->0
CUNH1ORF189_TCG 0->1
RECQL4_CTA 1->0
RIOX2_CTA 1->0
GALE_TTG 1->0
RIPOR1_TTA 1->0
ERLIN1_GTA 1->0
HOXC10_ACA 1->0
HOXC10_CTA 1->0
HOXC10_GCA 1->0
HOXC12_CCT 1->0
HOXC12_TAT 1->0
UFD1_TCG 1->0
UFD1_TGC 1->0
PIMREG_TGT 0->1
HNRNPM_CGT 1->0
MREG_AGA 1->0
GRIK1_GTA 1->0
LRRC46_CGT 1->0
AIM1L_ATA 1->0
CUNH2ORF42_AGT 1->0
CUNH20ORF196_ACT 1->0
CUNH20ORF196_TCG 1->0
ADA2_CGT 1->0
TMEM250_CCT 1->0
TMEM250_CGT 1->0
TMEM250_TCT 1->0
CUNH1ORF74_ACA 1->0
CUNH1ORF74_GGT 1->0
FXYD6_GGA 1->0
KCNJ2_AGA 1->0
KAT7_ATA 1->0
PROKR1_CGT 1->0
KHSRP_ATA 1->0
KHSRP_GTA 1->0
INTS11_GTA 1->0
WIZ_TAT 1->0
CENPS_ATT 1->0
BUD23_TAT 1->0
PFAS_ACT 1->0
CUNH2ORF54_TTA 1->0
CUNH2ORF54_GTA 1->0
MINDY2_CCG 1->0
SLC26A2_CTA 1->0
JAML_ATT 1->0
JAML_CTT 1->0
IFNK_CCA 0->1
CELA3B_CTT 1->0
CELA3B_TCA 1->0
PIMREG_CCC 0->1
PIMREG_CCG 0->1
PIMREG_TAC 0->1
PRAP1_CTA 0->1
CUNH15ORF62_CGT 1->0
CUNH15ORF62_TAT 1->0
CUNH21ORF33_CTT 1->0
CUNH12ORF50_ATC 1->0
CUNH12ORF50_CGG 0->1
CUNH11ORF97_GAC 1->0
CUNH11ORF97_GGG 1->0
CUNH4ORF19_TTA 1->0
PROCR_TTG 1->0
CUNH8ORF22_ATC 0->1
CUNH8ORF22_TTT 1->0
CUNH8ORF22_GTC 0->1
PHF7_TCG 0->1
FMR1NB_ATC 1->0
APOC3_CTT 0->1
SYCE2_GAT 1->0
MRPL4_CCA 1->0
MRPL4_GTT 1->0
SIDT2_AAT 1->0
PBXIP1_AGT 1->0
MIOX_GAT 1->0
ARID5A_ATT 1->0
TGFB1I1_TCA 1->0
GEMIN7_ATG 1->0
UTP4_CGT 1->0
LIME1_GGA 1->0
TBRG1_TCT 1->0
TBRG1_TTT 1->0
CCL13_GTT 1->0
SEPT12_ACA 1->0
MAP3K12_TAG 0->1
ICAM1_TTA 1->0
ICAM1_GTA 1->0
CUNH2ORF66_GTT 0->1
CUNH15ORF62_AAT 0->1
CUNH15ORF62_CGC 1->0
GRK2_GTA 0->1
CUNH8ORF58_ACT 0->1
CUNH8ORF58_ATT 0->1
CUNH8ORF58_AGT 0->1
CUNH8ORF58_CAT 0->1
CUNH8ORF58_CTA 0->1
CUNH8ORF58_CTT 0->1
CUNH8ORF58_CGT 0->1
CUNH8ORF58_TCA 0->1
CUNH8ORF58_TTT 0->1
CUNH8ORF58_TGA 0->1
CUNH8ORF58_TGT 0->1
CUNH8ORF58_GAA 0->1
CUNH8ORF58_GTA 0->1
CUNH11ORF94_AAT 0->1
CUNH11ORF94_ACT 0->1
CUNH11ORF94_ATC 1->0
CUNH11ORF94_ATT 0->1
CUNH11ORF94_AGA 1->0
CUNH11ORF94_AGT 0->1
CUNH11ORF94_CAT 0->1
CUNH11ORF94_CCG 1->0
CUNH11ORF94_CTA 0->1
CUNH11ORF94_CGA 0->1
CUNH11ORF94_GAA 0->1
CUNH11ORF94_GCG 1->0
SERF1A_CAC 1->0
IL9_CGG 1->0
IL9_TTG 0->1
IL9_TGG 0->1
LIME1_CGA 1->0
SSPO_CTA 1->0
NEURL4_AGT 1->0
CRABP2_ACA 1->0
FBN3_CTA 1->0
NKX2-6_AGA 1->0
TMED3_CAA 1->0
NABP2_GAA 1->0
CDK16_AGT 1->0
CAMTA2_CAA 1->0
ZBTB45_TGT 1->0
CUNH19ORF35_ATA 1->0
CUNH19ORF35_AGT 1->0
CUNH19ORF35_CTA 1->0
CUNH19ORF35_TTA 1->0
CUNH19ORF35_GTA 1->0
PGGHG_CGA 1->0
CHST14_TTT 1->0
MON1B_CTA 1->0
CUNH7ORF57_TTC 1->0
TIMM23B_TCT 1->0
METTL3_GCT 1->0
CPXM1_ATT 1->0
AMHR2_AGT 1->0
AMHR2_CTA 1->0
AMHR2_TAT 1->0
KIRREL_ACA 1->0
KIRREL_GCA 1->0
CUNH10ORF12_TAG 0->1
CUNH17ORF80_ATA 1->0
CUNH17ORF80_CTA 1->0
NCKAP5L_ATT 1->0
FAM188B2_TTA 1->0
PHC2_TGA 0->1
CUNH2ORF72_AAG 1->0
CUNH2ORF72_ATC 1->0
CUNH2ORF72_CAA 1->0
CUNH2ORF72_CGA 1->0
PPAPDC2_TTT 1->0
TMEM268_AGA 1->0
C1QTNF9B-AS1_TAC 0->1
LCE5A_CGC 0->1
LCE5A_CGG 0->1
LCE5A_TCT 1->0
LCE5A_GAC 0->1
CUNH14ORF166_TTA 1->0
ACTG1_GTT 1->0
DGAT1_GCT 1->0
CUNH1ORF216_CGT 1->0
C1QTNF8_ACT 1->0
PIAS4_ATA 1->0
PIAS4_CAT 1->0
SH3GL1_AAT 1->0
NXPH3_TCT 1->0
CUNH20ORF196_TTA 1->0
CUNH1ORF74_AAT 1->0
CUNH1ORF74_ACT 1->0
CUNH1ORF74_AGA 1->0
CUNH1ORF74_CAA 1->0
CUNH1ORF74_CAT 1->0
CUNH1ORF74_CCT 1->0
CUNH1ORF74_TAT 1->0
CUNH1ORF74_TCA 1->0
CUNH1ORF74_TTA 1->0
CUNH1ORF74_GAA 1->0
GP9_GAA 1->0
KCNJ2_CTA 1->0
PPP1R3E_CGT 1->0
MAP2K6_ATA 1->0
CUNH14ORF105_GTA 1->0
WIZ_TTA 1->0
FLRT1_AGT 1->0
SPINK9_ATA 0->1
SPINK9_CCC 1->0
SPINK9_CCT 0->1
SPINK9_GTA 0->1
SPINK9_GTT 0->1
SPINK9_GGT 0->1
FABP5_CGG 0->1
FABP5_GTA 0->1
CUNH10ORF2_TAA 0->1
CUNH10ORF2_TGA 1->0
FAHD2B_CAT 1->0
FAHD2B_CTA 0->1
CUNH10ORF12_TGA 0->1
CUNH10ORF54_TTA 0->1
CUNH10ORF54_GTA 0->1
CUNH19ORF24_CTT 0->1
SLC27A5_AAT 1->0
SLC27A5_ACT 1->0
CUNH21ORF33_CGA 0->1
PCDHGC3_ACT 1->0
PCDHGC3_ATT 1->0
PCDHGC3_CAT 1->0
PCDHGC3_CCA 1->0
PCDHGC3_CTT 1->0
PCDHGC3_TTG 1->0
ACTG2_TTG 1->0
CUNH8ORF58_TAG 0->1
PLSCR1_AGT 1->0
INHBE_CTT 1->0
INHBE_TTT 1->0
CUNH6ORF132_ATA 1->0
CUNH5ORF47_TGT 1->0
CUNH5ORF47_GTA 1->0
LSMEM2_TTC 1->0
APOA5_AAA 1->0
APOA5_AGT 1->0
APOA5_CCT 1->0
APOA5_CTT 1->0
MIEN1_ATT 1->0
FLT3LG_AGT 1->0
RARRES2_TTT 1->0
GON7_ATT 1->0
GON7_TAC 0->1
GON7_TTA 1->0
GON7_GGA 1->0
RBMS2_TCT 1->0
TAF9B_AAT 1->0
TAF9B_TTA 1->0
TAF9B_GTT 1->0
CUNH7ORF49_ACT 1->0
CUNH7ORF49_ATA 1->0
CUNH7ORF49_TAC 1->0
CUNH7ORF49_TCA 1->0
CUNH7ORF49_TTA 1->0
CUNH1ORF186_GCG 0->1
JAML_TCG 0->1
CKMT1A_CTT 0->1
PPP2R2A_CTT 1->0
NEUROG2_CCT 1->0
NEUROG2_GGA 1->0
IL7_GCC 0->1
SAMD4B_TGT 1->0
SOST_CGT 1->0
SLF1_CGC 1->0
AVPI1_AGA 1->0
AVPI1_TAG 0->1
CUNH7ORF26_TAG 0->1
TMUB2_CCA 1->0
MPZL2_CCT 1->0
DVL1_CGA 1->0
MAPK4_AAT 1->0
NR2F6_CCA 1->0
SP8_AGG 1->0
WHRN_GTA 1->0
KRI1_ACT 1->0
CUNH6ORF203_CCT 1->0
SLC25A51_CAT 1->0
CUNH21ORF58_GTT 1->0
CUNH12ORF75_ACC 1->0
NUAK2_AGA 1->0
CUNH5ORF51_CGA 1->0
CUNH1ORF43_AGA 1->0
SMG9_TCT 1->0
CUNH11ORF98_TGG 0->1
CUNH6ORF106_GCA 1->0
CUNH2ORF68_TAT 1->0
CUNH2ORF68_GAA 1->0
CUNH3ORF70_AGT 1->0
CUNH3ORF70_CAT 1->0
CUNH1ORF115_GTA 1->0
MYRF_TTA 1->0
INAFM2_AGA 1->0
CUNH1ORF35_GGA 1->0
CUNH7ORF50_TTG 1->0
CUNH10ORF105_ACT 1->0
FGFBP3_AAA 1->0
FGFBP3_AAG 1->0
FGFBP3_GTG 1->0
FGFBP3_GGT 1->0
CLCNKA_AAT 1->0
INTS5_GAA 1->0
PRRT1_GCA 1->0
NGRN_AAG 1->0
NGRN_CCA 1->0
NGRN_TTT 1->0
NGRN_GCT 1->0
IPO4_AAA 1->0
IPO4_ACG 1->0
IPO4_CAT 1->0
IPO4_TGT 1->0
IPO4_GTA 1->0
KCNH2_CTT 1->0
CUNH17ORF67_TCC 0->1
PLPP7_CGA 1->0
PLPP6_GTT 1->0
LENG8_CAT 1->0
LENG8_GAT 1->0
SMARCC2_CGA 1->0
PRPH_GTT 1->0
ASB12_ACT 1->0
CUNH15ORF59_CTT 1->0
CUNH15ORF59_TCA 1->0
UPRT_ATA 1->0
ATOH1_AGT 1->0
RCHY1_GCT 1->0
CUNH20ORF24_GTC 1->0
INSM1_AGA 1->0
KIAA0101_AAA 1->0
TFPT_TTG 1->0
MFSD4A_CTA 1->0
ZNF574_TTT 1->0
ZNF574_GGT 1->0
CUNH19ORF24_TAT 0->1
FAF2_GTA 1->0
CUNH14ORF1_TGT 1->0
NELFE_CAA 1->0
NELFE_TCA 1->0
TSFM_AAA 1->0
ACTL10_GCG 0->1
FAM86A_CAT 1->0
TRIM41_CCT 1->0
OAZ1_TCC 0->1
IGJ_ACT 1->0
LRRC4_CCT 1->0
CDS2_CTA 1->0
PYGL_ATA 1->0
ILF2_CTT 1->0
EIF1_CCT 1->0
KRT80_TTA 1->0
STX5_ATT 1->0
ADPRHL2_ATA 1->0
DCTN2_GAA 1->0
MROH1_ATA 1->0
MROH1_AGA 1->0
MROH1_TCA 1->0
TNFRSF14_TAT 1->0
HNRNPA1_TCA 1->0
HNRNPA1_GTT 1->0
WFDC2_ACA 1->0
WFDC2_AGT 1->0
WFDC2_CAT 1->0
WFDC2_TAT 1->0
WFDC2_TTA 1->0
WFDC2_TTT 1->0
CHAMP1_CGA 1->0
ELOB_GGC 1->0
GAPDHS_TAG 0->1
RAP2C_TGT 1->0
KIAA0319_ATA 1->0
ELOVL3_ATT 1->0
ELOVL3_AGT 1->0
ELOVL3_CTT 1->0
ELOVL3_TCT 1->0
MEIS3_TAG 0->1
MEIS3_GTA 1->0
GSTT2B_TTA 1->0
DUOXA2_CAC 1->0
FOXD4_AAT 1->0
ICAM3_TCG 1->0
TREX1_ATA 1->0
TREX1_CCG 1->0
TREX1_TCA 1->0
QDPR_TTA 1->0
SMKR1_GGC 1->0
ADCYAP1_GCC 1->0
EMD_CAT 1->0
STN1_AAT 1->0
STN1_CAT 1->0
ALG8_AAT 1->0
NEBL_ATT 1->0
PSD_CAA 1->0
PAIP2_AGT 1->0
HOXA10_ATT 1->0
EIF1AX_TGT 1->0
SERPINA10_TAG 0->1
LIMS1_CAA 1->0
SNCG_GTA 1->0
KCNG2_AGT 1->0
RNF223_TCT 1->0
KIAA0020_TTA 1->0
DTX2_TAG 0->1
CHCHD4_TAG 0->1
SLC9B2_CAA 1->0
ACTR3_CAA 1->0
FTL_ACA 1->0
FTL_ATT 1->0
FTL_AGT 1->0
FTL_CCT 0->1
FTL_TAA 1->0
FTL_TGC 0->1
SIT1_TTA 1->0
OXER1_GGT 0->1
ASNA1_TTT 1->0
PLA2G2A_CAA 0->1
PLA2G2A_CCT 0->1
PLA2G2A_CTT 0->1
PLA2G2A_GAA 0->1
PLA2G2A_GTC 0->1
ERLIN1_TTA 1->0
AGO1_CTA 1->0
UGT1A1_GGC 1->0
IGLL5_ATT 0->1
IGLL5_AGG 0->1
IGLL5_CAA 0->1
IGLL5_CAT 0->1
IGLL5_CTT 0->1
IGLL5_CGC 0->1
IGLL5_TTT 0->1
IGLL5_GGG 0->1
KRT12_CCC 0->1
MYBPC2_CTA 1->0
MYBPC2_GTA 1->0
SMC1A_TCT 1->0
SMC1A_GTA 1->0
DHX16_ATA 1->0
RAVER1_AGA 1->0
VARS2_GTA 1->0
DDR1_CTA 1->0
MECP2_CTT 1->0
ABCF1_CTA 1->0
ABCF1_TGT 1->0
HNRNPUL1_ATT 1->0
HNRNPUL1_TCT 1->0
HNRNPUL1_TTT 1->0
NANOS3_AAA 1->0
IGLL1_CTA 0->1
SPRR3_AAA 0->1
SPRR3_TTA 0->1
SPRR3_GTA 0->1
ORM2_ATA 1->0
ORM2_ATT 1->0
GUCA2A_ACT 0->1
SLC27A5_ATA 1->0
SPRR3_TCT 1->0
CR1_TAA 0->1
RPP21_ACT 1->0
CCDC106_TTT 1->0
CCDC106_TGG 1->0
IDH3G_ACA 1->0
ITGA5_TGA 0->1
WNK3_GTA 1->0
PFKFB1_ACT 1->0
PFKFB1_AGT 1->0
GZMA_CTA 1->0
PRSS48_CGT 0->1
PRSS48_TAA 0->1
LEP_TCC 1->0
RRNAD1_TAT 1->0
SPDYC_CCT 1->0
TSPYL2_AAT 1->0
ACTL10_CGA 1->0
C1QTNF9B-AS1_ACT 0->1
C1QTNF9B-AS1_CAC 0->1
NAT8_GCG 1->0
CUNH10ORF128_ATA 1->0
CUNH10ORF128_CGC 0->1
QSOX2_ATA 1->0
FOXD4_ATA 1->0
FOXD4_CTA 1->0
FOXD4_TAT 1->0
FOXD4_TGT 1->0
FOXD4_GTT 1->0
ONECUT3_TGC 1->0
CHAMP1_CCT 1->0
SST_TGA 0->1
JPT1_TTA 0->1
PFN1_TAA 0->1
PFN1_TGA 1->0
APOC1_CAC 1->0
FRAT2_AAT 1->0
METTL27_CAC 1->0
FFAR2_CCA 1->0
FAR2_TGA 1->0
TEX47_CGC 1->0
TEX47_CGG 1->0
TEX47_GTA 1->0
KCTD13_TAA 0->1
NHLH2_TGA 0->1
PDZPH1P_GCG 1->0
PPP2R1B_TAA 1->0
ROM1_CCG 1->0
ALKAL2_TAG 0->1
MGAT5B_TAA 0->1
VWA3B_CGT 1->0
VWA3B_TTA 1->0
TAL1_TGA 1->0
ATP6V1G1_TGA 0->1
TRPC5_TAG 0->1
MINDY4B_TTA 1->0
AGRP_TGA 0->1
TMEM250_AGG 1->0
TESK2_TAT 1->0
TFCP2L1_TGA 1->0
BBIP1_GTG 1->0
PLPBP_CAA 1->0
CUNH5ORF30_GTT 1->0
CUNH2ORF81_GCG 1->0
CUNH2ORF80_CAA 1->0
CUNH22ORF15_GGC 1->0
FAM216A_ACC 1->0
ELOC_CGT 0->1
CCRN4L_TAG 0->1
GMFG_TCC 1->0
CCNB2_CAT 1->0
LEPROTL1_ATA 1->0
PPP1R3D_TAG 0->1
TDRP_TAG 0->1
SYCP2L_ATA 1->0
SRMS_CTT 1->0
KIAA0226_TGA 1->0
TAF9_AAT 0->1
SLAMF7_CAC 1->0
JPT2_TAC 0->1
JPT2_TTA 1->0
JPT1_TGA 0->1
CAVIN1_TTT 1->0
METTL27_ACG 1->0
GATD1_TAA 0->1
ACD_TAT 1->0
DNAAF4_CCC 1->0
IL1B_TAA 0->1
E2F6_CTA 1->0
E2F6_CTT 1->0
E2F6_TGT 1->0
WBP1_ATA 0->1
RGS2_TAG 0->1
MBD2_CTA 1->0
SLMO1_AAA 1->0
FOXA3_ACG 1->0
FAM237A_GCG 0->1
CUNH14ORF2_CCG 0->1
CUNH14ORF2_GTT 1->0
MOBP_ACC 0->1
MOBP_AGA 0->1
MOBP_CCC 0->1
MOBP_CTC 0->1
MOBP_CTT 1->0
MOBP_CTG 0->1
MOBP_TTA 0->1
MOBP_GCC 0->1
MOBP_GCG 0->1
MOBP_GTG 0->1
MOBP_GGC 0->1
NDST4_TAA 0->1
PVRL2_TGA 0->1
RRP1_TTA 1->0
JPT1_TAA 0->1
APOC2_GTA 0->1
FRAT2_CCT 0->1
LY6D_AGT 0->1
NPPB_TAT 0->1
FAM237A_CAA 0->1
FAM237A_TTA 0->1
UBE2V1_CAA 1->0
UBE2V1_CAC 0->1
UBE2V1_GCA 1->0
RIOX1_TAG 0->1
CRYBA1_TGA 0->1
CLVS1_TTA 1->0
CHKA_ATA 1->0
TMEM14C_CCA 1->0
AQP1_AGA 1->0
ETFRF1_TCG 0->1
CUNH15ORF48_ATA 1->0
CUNH14ORF132_ACA 1->0
CUNH14ORF132_GCA 1->0
CUNH2ORF61_TTA 1->0
CUNH2ORF61_GCC 1->0
CUNH8ORF4_GAA 1->0
MRNIP_GTA 1->0
CUNH4ORF45_TGC 1->0
RGS8_TGA 0->1
RGS8_GGG 1->0
SELENOK_TTG 1->0
CUNH14ORF28_GTA 1->0
CUNH16ORF52_AAT 1->0
EFEMP1_TGA 0->1
CUNH6ORF118_CGT 1->0
CUNH6ORF226_ATT 1->0
CUNH5ORF49_CTT 1->0
CUNH7ORF62_TAA 0->1
CUNH6ORF226_GTC 1->0
CUNH1ORF127_CCG 1->0
CUNH1ORF127_GCG 1->0
CUNH16ORF59_CGG 1->0
ARG1_ATA 1->0
SLC22A2_AAT 1->0
SLC22A2_CTA 1->0
CUNH8ORF46_TAA 0->1
CUNH8ORF46_TTA 1->0
CUNH8ORF46_TGA 1->0
SELENOK_ACC 0->1
SELENOK_CAA 1->0
SELENOK_CGG 1->0
CRIM1_TGA 1->0
PITPNA_CGG 1->0
MRPL27_TGG 1->0
TMEM250_TAG 0->1
CUNHXORF38_CCG 0->1
AHDC1_TAA 0->1
MINDY3_CGG 0->1
JPT1_CAT 0->1
MS4A15_CAA 1->0
MS4A15_CGT 0->1
MS4A15_TCA 1->0
CUNH11ORF24_CGT 1->0
JPT2_TAG 0->1
JPT2_TGA 1->0
NUPR1_TGC 0->1
NUPR1_GGA 1->0
TEX47_CCG 0->1
YWHAB_ATA 1->0
YWHAB_TAA 1->0
YWHAB_TAG 0->1
YWHAB_GTA 1->0
TNNT3_CAA 1->0
TNNT3_TTG 1->0
JPT1_CAC 1->0
JPT1_CGC 1->0
JPT1_CGG 1->0
JPT1_TGC 1->0
CUNH4ORF45_CTT 0->1
MAP3K20_TAA 0->1
PDE4D_TAG 0->1
YWHAZ_TAA 1->0
CUNH1ORF210_GGG 1->0
LAT_GCA 1->0
UBE2E1_GCA 1->0
CAVIN2_TAC 1->0
DNAJB2_TAA 0->1
PPP2CB_GTA 1->0
MARF1_TGA 0->1
NBL1_TGA 1->0
CUNH16ORF87_CTT 1->0
CUNH1ORF35_TAA 0->1
CHD8_TCA 1->0
SMC1A_CTA 1->0
HAUS4_ATG 1->0
CRB3_TAG 0->1
LIPM_TCG 0->1
IGLL1_ACA 1->0
IGLL1_CAT 0->1
LRP5L_ACG 0->1
CDH3_GTA 0->1
LYG2_GCG 0->1
MMP27_CGG 0->1
MMP27_TCG 0->1
LYG2_CTA 0->1
LYG2_CGA 0->1
LYG2_TGT 0->1
CHD3_CTA 1->0
SLAMF8_CCT 1->0
MSRB1_ATT 1->0
MSRB1_GTC 0->1
P2RY10_CAA 1->0
P2RY10_CCT 1->0
P2RY10_GGA 1->0
DTX3_GCT 1->0
RORC_GAA 1->0
TUFM_ATT 1->0
TUFM_CAT 1->0
TUFM_TTG 1->0
CD300LF_CGC 0->1
GPR124_AAT 1->0
GPR124_ACT 1->0
GPR124_CTA 1->0
SOX17_CCA 1->0
TTC18_TGA 1->0
BAZ2A_CTA 1->0
ALPI_TGA 0->1
FOXH1_TCA 1->0
ORM2_AGT 0->1
ORM2_CAT 0->1
ORM2_CGC 1->0
ORM2_TCT 0->1
ZP3_CTA 0->1
RBMS2_TCA 1->0
ANKRD35_TCT 1->0
IPO4_ATA 1->0
IPO4_TAT 1->0
IPO4_TCA 1->0
CTDNEP1_ACA 1->0
SNRNP70_ATT 1->0
TTLL9_TAT 1->0
TTLL9_TCT 1->0
TTLL9_GTA 1->0
BLOC1S3_AAC 1->0
RASIP1_ATA 1->0
TMEM145_GCA 1->0
CIART_ACT 1->0
NANOS3_GAT 1->0
SCP2D1_GTC 1->0
PRAP1_TGT 0->1
MAST1_AAT 1->0
SCAF1_TCA 1->0
OCEL1_AAC 1->0
OCEL1_CTA 1->0
OCEL1_TTT 1->0
OCEL1_TTG 1->0
NAT1_CCT 1->0
ZNF683_AAA 1->0
SYNGAP1_CTA 1->0
PRSS8_AAT 1->0
PRSS8_GCA 1->0
SMIM10L1_CCC 0->1
CTRC_CAA 1->0
NABP2_ATT 1->0
NABP2_TTT 1->0
NABP2_TTG 1->0
ZBTB3_ATT 1->0
ZBTB3_CTA 1->0
CLCA4_CCG 1->0
RTN2_ATA 1->0
RTN2_GAA 1->0
CXXC1_ATA 1->0
TGM1_GTA 1->0
EML3_ATT 1->0
MON1B_TGA 0->1
ZNF467_AAT 1->0
ZNF467_AGG 1->0
ZNF467_GAA 1->0
AGFG2_TTA 1->0
SPTBN2_TTA 1->0
ICAM5_AGA 1->0
ICAM5_CAT 1->0
TSC22D4_CAA 1->0
FOLR2_CGT 1->0
PRKN_TCG 1->0
PCLAF_CTC 0->1
DNAAF4_CGG 0->1
FAM237A_ACG 1->0
FAM237A_GAA 0->1
ABRAXAS2_TAG 1->0
ABRAXAS2_TGA 0->1
ABRAXAS2_TGC 0->1
WASHC2C_TAG 1->0
WASHC2C_TGA 0->1
CCL22_CGA 1->0
CCL22_TAA 0->1
CCL22_TGA 1->0
CCL22_GTT 1->0
SELENOK_TAT 1->0
EIF1AX_TTA 1->0
HINT2_CGG 1->0
HES5_CGG 1->0
MCHR2_AGA 1->0
CUNH16ORF46_TAT 1->0
TSPAN5_GTT 1->0
PDPN_TTT 1->0
SEM1_GCA 0->1
LRMDA_GCG 0->1
LRMDA_GTA 1->0
TMEM106A_TGG 1->0
SPI1_TAG 0->1
FAM46D_TAG 1->0
IL4I1_TAG 0->1
GHRL_GAT 1->0
SPINK2_AAG 1->0
CR1L_CGA 1->0
DNAH14_GTA 1->0
EIF1B_CAT 1->0
PPAP2B_TGA 0->1
CD3G_TCG 1->0
ISG20_CCG 0->1
VDR_TAG 0->1
VDR_TGA 1->0
ODF3_TAG 0->1
IER5_TAA 0->1
MURC_CTT 1->0
GOLPH3_TAA 1->0
GOLPH3_TGA 0->1
WNT5A_ATT 1->0
KNSTRN_TGG 1->0
AARD_TTT 0->1
LKAAEAR1_TTC 1->0
RHOG_CGG 1->0
ADCY5_TAA 0->1
ADCY5_TAG 1->0
CCDC23_TTC 1->0
SLC4A7_TGA 0->1
ACTN1_TGA 0->1
BCORL1_TAG 0->1
UGT1A1_CGG 1->0
LCN15_CGC 1->0
LCN15_TCT 1->0
DDX26B_TAA 1->0
DDX26B_TAG 0->1
CUNH11ORF96_CGA 0->1
THPO_TTC 1->0
CUNH1ORF87_TAA 1->0
CUNH1ORF87_TGA 0->1
BICRAL_CGC 1->0
TMEM86B_TAA 1->0
TMEM86B_TGA 0->1
METTL27_ATA 1->0
METTL27_ATT 1->0
METTL27_AGA 1->0
METTL27_AGT 1->0
METTL27_TCA 1->0
CLDN8_GTA 0->1
RETREG1_CGT 1->0
MFSD13B_TAA 0->1
PYCR3_ATA 1->0
PYCR3_AGA 1->0
PYCR3_TAA 0->1
PYCR3_TCA 1->0
PYCR3_TGA 1->0
CXCR2_ATA 1->0
CXCR2_AGA 1->0
CXCR2_GGA 1->0
SMCO4_CAA 1->0
FKBP5_TAA 0->1
FKBP5_TGA 1->0
ELOVL3_CAT 1->0
RAB1A_TAA 1->0
SAXO1_TAG 0->1
PBX4_TAA 1->0
PBX4_TGA 0->1
CLDN8_TTA 0->1
PSCA_AGG 1->0
HES6_TAA 1->0
HES6_TAG 0->1
ISG15_ACA 0->1
ISG15_ATA 0->1
ISG15_TCA 0->1
ISG15_TGG 1->0
ISG15_GAA 0->1
ISG15_GCG 1->0
VKORC1_TAA 0->1
VKORC1_TGA 1->0
PPAPDC2_TAA 0->1
PPAPDC2_TGA 1->0
CUNH14ORF2_TCA 0->1
CUNH14ORF2_TTC 0->1
BTG3_CGG 1->0
BOLA2_CTC 0->1
BOLA2_CGA 0->1
BOLA2_CGC 0->1
BOLA2_TCA 0->1
BOLA2_GTC 0->1
BOLA2_GGC 0->1
APOC2_TGG 0->1
DHRS4_TAT 0->1
SGK3_TAG 0->1
ASPRV1_TGA 0->1
MISP3_TGA 1->0
NPY4R_CCG 1->0
CST3_AGA 0->1
CST3_CGA 1->0
CST3_CGG 1->0
CST3_TAA 1->0
CST3_TAG 0->1
CST3_GTA 1->0
GRAMD2B_GCG 0->1
RLN2_TAT 0->1
RLN2_GTT 0->1
TMEM250_TAA 0->1
TMEM250_GAA 0->1
AARD_AAT 0->1
AARD_TGT 1->0
ASB17_TGA 1->0
UCN2_TCT 1->0
UCN2_GTA 1->0
CCL19_GAG 1->0
INHBC_TAA 0->1
SLMO1_TTA 1->0
CLEC4C_TAA 1->0
CLEC4C_TGA 0->1
GAPDHS_CGA 0->1
CRIP3_TTG 1->0
CBWD3_TCG 1->0
CBWD3_GCG 1->0
LY6D_TCG 0->1
NANOG_CTA 1->0
NANOG_TAG 1->0
NANOG_TGA 0->1
BOLA2_ATA 0->1
BOLA2_CCA 0->1
BOLA2_CTA 0->1
BOLA2_TGA 0->1
CHRNA10_TAA 0->1
CHRNA10_TGA 1->0
RHEBL1_AGC 1->0
TNF_CGA 0->1
CLDN3_TAA 0->1
RGS2_TGA 1->0
WFDC2_AAC 1->0
WFDC2_AGA 0->1
WFDC2_TAC 0->1
WFDC2_TTC 0->1
AGO3_TTA 1->0
F7_TTA 1->0
GSTT2B_TGA 0->1
GH1_TAT 1->0
GH1_TAG 0->1
GH1_GCG 0->1
TVP23B_TAG 0->1
TVP23B_TGA 1->0
CUNH11ORF1_CTT 1->0
SLAMF7_AGT 0->1
SLAMF7_CTA 0->1
SLAMF7_CGG 1->0
SLAMF7_TAG 1->0
SLAMF7_TGT 0->1
FRAT2_AAA 1->0
ACOXL_TAA 0->1
ACOXL_TGA 1->0
DBP_TGA 1->0
TBC1D10B_TGA 0->1
DLG4_TGA 1->0
MYBPH_CGG 1->0
KLF17_TAA 0->1
LZTS3_TAG 0->1
C2H8ORF82_ACA 1->0
C2H8ORF82_ACT 1->0
C2H8ORF82_TGT 1->0
SLAMF7_CGA 1->0
APOC1_CCA 0->1
LY6E_ACG 0->1
LY6E_AGG 0->1
LY6E_CCA 0->1
LY6E_TAC 0->1
LY6E_TGG 0->1
SMLR1_ATT 1->0
P2RY14_ACA 1->0
P2RY14_CCA 1->0
P2RY14_TCT 1->0
P2RY14_GAA 1->0
DUOXA2_TGA 0->1
SGK1_TAG 0->1
SGK1_TGA 1->0
CUNH19ORF66_GCG 0->1
CUNH19ORF66_GTA 0->1
SIT1_AAA 1->0
ADAP1_TGA 0->1
IER5_TGA 1->0
RND2_TAG 0->1
RND2_TGA 1->0
BHMT_ATA 1->0
BHMT_TTA 1->0
BHMT_TGA 0->1
PNRC1_TGA 0->1
TRAF5_TAG 0->1
CUNH16ORF52_CGT 1->0
QKI_CGC 0->1
CDC25C_ATA 1->0
NUDT3_TAA 0->1
NUDT3_TGA 1->0
TDGF1_ATC 1->0
KLF17_ATA 0->1
KLF17_ATT 0->1
ADAMTSL4_TGA 1->0
TSPAN11_CCC 1->0
MUC3A_CTA 0->1
ICAM1_AGA 1->0
CCDC167_TGG 1->0
CXCR1_TAG 0->1
PLA2G10_CAA 1->0
STMN1_ACA 0->1
OSBPL5_TAA 1->0
OSBPL5_TGA 0->1
WDR86_TAG 0->1
CBWD3_CGA 1->0
CUNH14ORF28_CGG 1->0
CUNH14ORF28_TAA 0->1
CUNH14ORF28_TGA 1->0
TMEM176B_AAA 0->1
TMEM176B_AAT 0->1
TMEM176B_ATA 0->1
TMEM176B_CAA 0->1
TMEM176B_CTT 0->1
TMEM176B_TTA 0->1
TMEM176B_GAA 0->1
TMEM176B_GTT 0->1
TMEM176B_GGA 0->1
PTGDR2_GTT 1->0
CUNH1ORF226_ATA 0->1
CUNH1ORF226_GTT 0->1
CLEC2D_TAG 0->1
CLEC2D_TGA 1->0
CUNH19ORF66_TAA 0->1
CRNN_TCG 0->1
NOTO_GCG 1->0
SLC22A20_CAT 1->0
GDF3_CCA 1->0
GDF3_GGA 1->0
ODF3_CAT 1->0
RBBP9_TGT 1->0
FOXD2_CCA 1->0
ZBTB22_ACT 1->0
MAST1_ATA 1->0
BAI2_CTA 1->0
MARCKS_CGG 0->1
PPP1R3E_CCT 1->0
PPP1R3E_TTT 1->0
ICA1L_ACC 1->0
ICA1L_AGC 1->0
ICA1L_CAC 1->0
ICA1L_TCC 1->0
ICA1L_GTT 1->0
SRCAP_ATA 1->0
SRCAP_TAT 1->0
SELENOT_AGT 1->0
SELENOT_CGC 1->0
TACSTD2_TGA 0->1
SCP2D1_TCG 0->1
CUNH1ORF186_GCT 0->1
CUNH1ORF186_GTA 1->0
NSD2_TAG 0->1
SELENOM_ACA 0->1
SELENOM_ACT 1->0
SELENOM_CGT 0->1
SELENOM_GGT 0->1
RNF40_CAT 1->0
RNF40_CGT 1->0
RNF40_GTA 1->0
RNF40_GGT 1->0
RPS27_GGA 1->0
TBRG1_TAT 1->0
TBRG1_TGG 1->0
CUNHXORF65_TGG 0->1
CDKN2B_ACT 1->0
CDKN2B_CTA 1->0
CDKN2B_TTG 1->0
CDKN2B_TGT 1->0
CDKN2B_GCT 1->0
CDKN2B_GTT 1->0
BBC3_AAC 1->0
UCP3_AAA 1->0
UCP3_AAT 1->0
UCP3_ATA 1->0
UCP3_ATT 1->0
UCP3_CCA 1->0
UCP3_CTT 1->0
UCP3_CGT 1->0
UCP3_TAT 1->0
UCP3_GAA 1->0
SPINT2_AGG 1->0
NECTIN4_CTT 1->0
NECTIN4_TAT 1->0
NECTIN4_TCT 1->0
SLC47A2_AAT 1->0
SLC47A2_CCA 1->0
SLC47A2_CTT 1->0
SLC47A2_CGA 1->0
GIPC1_AAT 1->0
GIPC1_ACA 1->0
GIPC1_ATT 1->0
GIPC1_CCA 1->0
GIPC1_CCT 1->0
CHP2_GTC 1->0
CUNH3ORF67_GCG 1->0
CKM_GGA 1->0
MAG_AAT 1->0
MAG_TAT 1->0
MAG_TCT 1->0
IFIT5_ACG 1->0
IFIT5_CCG 0->1
B3GNT1_ATT 1->0
B3GNT1_AGA 1->0
JAML_AGT 1->0
JAML_CTA 0->1
JAML_TCT 0->1
JAML_TTT 0->1
IL1RL2_TAA 1->0
S100A7_TCC 1->0
LCE5A_AAC 0->1
LCE5A_TCG 1->0
LCE5A_GCA 0->1
LCE5A_GTT 1->0
KRT7_CCT 0->1
KRT7_CTA 0->1
KRT7_GTA 0->1
EMR1_ATA 0->1
KCNE5_GCT 1->0
EPHX3_AAT 1->0
EPHX3_ATA 1->0
EPHX3_AGA 1->0
EPHX3_CTA 1->0
EPHX3_TCA 1->0
EPHX3_TTA 1->0
EPHX3_GTA 1->0
CUNHXORF56_CAT 1->0
CUNH18ORF21_TAG 0->1
CUNH18ORF21_GTC 1->0
DEDD2_ACA 1->0
DEDD2_AGT 1->0
CUNH21ORF2_GTA 1->0
CUNH6ORF203_CAC 1->0
CUNH8ORF33_TAG 0->1
NAT8_ACA 1->0
NAT8_TCT 1->0
NAT8_GAA 1->0
NAT8_GTA 1->0
CUNH8ORF4_ATA 0->1
CUNH8ORF4_CTA 0->1
DNAJC22_ACT 1->0
SPOUT1_TTA 1->0
PPP1R13L_ATT 1->0
CUNH4ORF33_GCC 1->0
CUNH15ORF57_TTA 1->0
CUNH15ORF59_TCT 1->0
CUNH15ORF59_TTT 1->0
CUNH21ORF62_TTA 1->0
CUNH21ORF62_GGT 1->0
CDK4_CAA 1->0
CUNH14ORF180_AAC 1->0
CUNH14ORF180_TAG 0->1
PABPN1_TCT 1->0
PRUNE1_CAT 1->0
CREB3L4_TAT 1->0
CUNH15ORF62_ATA 0->1
APOC3_CAC 0->1
APOC3_TCC 0->1
APOC3_TCG 1->0
APOC3_GAA 0->1
CUNH14ORF79_TAA 0->1
CUNH14ORF79_TAC 0->1
CUNH14ORF79_TGA 1->0
CUNH6ORF132_TAA 0->1
CUNH6ORF132_TAG 1->0
CUNH5ORF47_ACA 0->1
CUNH5ORF47_CTA 0->1
CUNH5ORF47_TTA 0->1
CUNH8ORF22_CAA 0->1
CUNH8ORF22_CTT 0->1
AKAIN1_ATA 0->1
FUT6_CTA 0->1
FUT6_CGT 0->1
CUNHXORF36_CGA 0->1
CUNHXORF65_CTA 0->1
MSRB1_TTA 1->0
MSRB1_TTT 0->1
MSRB1_TGA 0->1
PTGDS_TGA 0->1
UPK3B_ACT 0->1
UPK3B_CTT 0->1
TRIM15_AGA 0->1
TRIM15_CAT 0->1
TRIM15_CCT 0->1
TRIM15_TCT 0->1
TRIM15_GTA 0->1
TRIM15_GGT 0->1
C4BPB_GTC 1->0
RDH16_ATT 1->0
RDH16_CAA 1->0
RDH16_CGA 1->0
PC_CAT 1->0
SLAMF8_CTT 1->0
STX1B_ATT 1->0
FBXO6_GTA 0->1
SFTPA1_ACG 1->0
SFTPA1_GCC 1->0
TGM5_CCG 1->0
APCS_TAA 1->0
APCS_TCA 1->0
HBA2_CGC 0->1
IL7_TAA 0->1
IL7_TGA 1->0
B3GNT1_AAA 0->1
B3GNT1_ACA 0->1
B3GNT1_CAA 0->1
MEPE_CGG 0->1
MEPE_TAG 1->0
ODF3_GTT 1->0
RYR1_GTA 1->0
PRCD_TGG 0->1
PRCD_GGT 0->1
SHD_AAA 1->0
IFNK_GCC 0->1
IFNK_GGC 0->1
GPX1_ACT 0->1
GPX1_AGG 0->1
SPINK6_CGG 0->1
SRPK3_AAT 1->0
NTM_ATT 1->0
NTM_GTT 1->0
MS4A15_AGT 1->0
AOC2_CTA 1->0
WIBG_CAA 1->0
IL1B_TTA 1->0
THEM4_TAT 1->0
THEM4_GAA 1->0
IDH3G_TAT 1->0
CCL13_CTT 0->1
CCL13_GCG 1->0
CCL17_TCT 0->1
TNFSF14_AGA 0->1
SLC47A2_CGG 0->1
ABO_GTA 0->1
SSMEM1_AAT 1->0
SSMEM1_TAG 0->1
SSMEM1_TCC 1->0
IL2RA_GCG 0->1
EMR1_AGA 0->1
EMR1_CGA 0->1
EMR1_GCT 0->1
GNAQ_CCC 0->1
POU5F1_CAT 0->1
POU5F1_CTA 0->1
POU5F1_CTT 0->1
PRCD_AGA 0->1
CD5L_GTA 0->1
COPZ1_TCT 1->0
SH3D21_AGT 1->0
FBXL6_AAT 1->0
GTF2H4_CCA 1->0
PRR13_CGC 0->1
STAC2_CAA 1->0
STAC2_CGA 1->0
STAC2_GTT 1->0
SERF2_GAT 1->0
SLC16A13_CGC 1->0
RASAL1_ATA 1->0
OASL_CGA 0->1
OASL_TTA 0->1
INHBE_TAG 1->0
CALML3_CCA 0->1
SUMO3_AAT 1->0
PRG2_TCA 1->0
OS9_CTA 1->0
MIXL1_CAA 1->0
NPC1L1_ATA 1->0
NPAS1_ACG 1->0
NPAS1_CAC 1->0
NPAS1_TCG 1->0
NPAS1_TGC 1->0
NPAS1_GCG 1->0
NPAS1_GTG 1->0
GTF2H4_CAA 1->0
SFTPD_AGG 1->0
SFTPD_CCG 1->0
SLC22A20_ATA 1->0
SLC22A20_CTA 1->0
SLC22A20_TTA 1->0
ARHGAP30_TTA 1->0
RTDR1_CCG 1->0
RTDR1_TCG 0->1
SMLR1_CGA 0->1
CCL21_TCT 1->0
IFITM3_CCT 0->1
IFITM3_TAT 0->1
ZBED6CL_ACG 0->1
ZBED6CL_CCG 0->1
ZBED6CL_CGT 0->1
ZBED6CL_CGG 0->1
ZBED6CL_TCG 0->1
ZBED6CL_GCG 0->1
CDH3_TGT 0->1
IFNK_CGT 0->1
GNG11_TAG 1->0
GNG11_TGA 0->1
GNG11_GGG 1->0
KCNE1L_CCT 0->1
RTDR1_TAT 0->1
WDR16_TGA 0->1
ACRV1_CAT 0->1
ACRV1_TGT 0->1
UCN2_AGT 1->0
PINLYP_TAG 1->0
PINLYP_TGA 0->1
SLC39A5_ATA 1->0
CAMK2N1_ACC 1->0
TRIM39_CGA 1->0
ALKAL1_ACT 0->1
ALKAL1_ATC 0->1
ALKAL1_CAA 0->1
ALKAL1_TCG 0->1
ALKAL1_GTG 0->1
IL4_GGC 1->0
SMIM10L1_AAA 0->1
SMIM10L1_ACG 0->1
SMIM10L1_CTA 0->1
SMIM10L1_TTG 0->1
UCN2_ATT 0->1
MS4A15_TAT 0->1
MS4A15_TGA 0->1
HES6_AAT 0->1
HES6_ACT 0->1
HES6_TAT 0->1
GPX4_CAA 1->0
GPX4_CAT 0->1
HDHD5_CGT 0->1
KLF17_TGA 1->0
CASTOR1_ATA 0->1
CASTOR1_TTA 0->1
DMP1_TTA 0->1
CUNH9ORF24_GGT 0->1
ERICH5_TGT 1->0
IQCF6_TTG 1->0
IQCF6_GTT 1->0
ALKAL2_CCG 1->0
NEDD8_ATA 1->0
MFAP4_GCT 1->0
LRRC55_AAT 1->0
RIPOR1_TAA 1->0
RIPOR1_TGA 0->1
MYEOV2_AAT 1->0
MYEOV2_ACG 0->1
ACTRT2_TGA 0->1
RNASEH2A_CCT 1->0
SWSAP1_AAG 1->0
EEF1AKMT2_CTA 1->0
TMEM250_GTT 1->0
CNOT3_ACA 1->0
CNOT3_ACT 1->0
CNOT3_ATA 1->0
CNOT3_AGT 1->0
CNOT3_CCA 1->0
CNOT3_CTA 1->0
CNOT3_TCT 1->0
CNOT3_GCT 1->0
CNOT3_GGT 1->0
CCDC155_TTA 1->0
COPS9_ACG 0->1
ELOF1_ATA 1->0
TOGARAM2_TGA 0->1
SFTPB_CAA 1->0
SFTPB_CTT 1->0
SFTPB_TTT 1->0
SFTPB_GAA 1->0
SFTPB_GAT 1->0
PLPBP_TTA 1->0
TRNP1_TTC 1->0
MINDY2_TCG 1->0
IFIT5_CGC 0->1
IFIT5_CGG 0->1
ANXA8L1_CGA 1->0
GNG11_CCG 1->0
GNG11_TCG 1->0
CELA3B_TTA 1->0
CELA3B_GTA 1->0
NAT8_ATA 0->1
NAT8_ATT 0->1
NAT8_CCT 0->1
NAT8_TCA 0->1
NAT8_TTA 0->1
NAT8_GTT 0->1
APOA5_ATA 0->1
APOA5_TTT 0->1
AKAIN1_CGA 1->0
CTRB1_CTA 0->1
CTRB1_TTA 0->1
CTRB1_GTA 0->1
CTRB1_GTT 0->1
SULT1B1_TGT 0->1
DEUP1_TAA 1->0
PRG2_AAA 0->1
PRG2_CAA 0->1
PRG2_CTA 0->1
PRG2_TTT 0->1
PRG2_GCG 1->0
PRG2_GTA 0->1
ACTRT2_TAA 0->1
TMEM35B_ATA 0->1
BTC_ATA 0->1
CENPS_TGT 0->1
EBF4_TAA 1->0
EBF4_TTA 0->1
SELENOT_GGA 0->1
SELENOT_GGG 1->0
IL23A_TGA 1->0
SLC27A5_TAG 1->0
KRBA1_TAT 0->1
FMR1NB_ACG 0->1
FMR1NB_GTC 1->0
APOC3_TAG 1->0
APOC3_TTT 0->1
APOC3_TGA 0->1
APOC3_TGC 1->0
GRK2_AGA 0->1
CALML3_CGA 0->1
CALML3_TGT 0->1
EPOP_GCA 1->0
SPDYC_GTA 1->0
NPW_AAA 1->0
NPW_ACA 1->0
NPW_AGA 1->0
NPW_TGA 0->1
PLK5_CTT 1->0
PLK5_TTG 1->0
SCT_ATA 1->0
SCT_TAG 1->0
SCT_TGA 0->1
MYL12B_ACG 0->1
MYL12B_CAC 0->1
MYL12B_CCG 0->1
MYL12B_TCG 0->1
MYL12B_GCG 0->1
ZNF474_ACG 0->1
PYY_AAA 1->0
PYY_AGA 1->0
PYY_AGG 1->0
PYY_CAT 1->0
PYY_CCA 1->0
PYY_CTT 1->0
PYY_CGC 0->1
PYY_TTG 1->0
PYY_GAA 1->0
PYY_GGA 1->0
LYPD3_ATC 1->0
LYPD3_ATT 1->0
SYT3_CAT 1->0
CCDC189_TAG 0->1
CADM4_GTA 1->0
CFP_ATT 1->0
CFP_TAT 1->0
CFP_GCA 1->0
PRODH2_TCT 1->0
PHF23_TCA 1->0
RABIF_GAT 1->0
ANKRD39_AAT 1->0
TSEN34_TCA 1->0
TLX3_ATT 1->0
ELP5_TCT 1->0
VASP_CAA 1->0
VASP_TAT 1->0
VASP_TCT 1->0
ATF7IP2_TGG 1->0
ATF7IP2_GGC 1->0
NPFF_AGA 1->0
EPO_AAA 1->0
EPO_CCA 1->0
ZIC5_AGT 1->0
NOP9_TAC 1->0
MBOAT7_TAT 1->0
CLDN7_TAT 1->0
STAP2_AAT 1->0
STAP2_CTA 1->0
STAP2_CTT 1->0
STAP2_TAT 1->0
STAP2_GAA 1->0
SLC39A4_AAG 1->0
SLC39A4_CTT 1->0
SLC39A4_TCG 1->0
NGRN_AAA 1->0
NGRN_ACA 1->0
NGRN_ACT 1->0
NGRN_ATC 1->0
NGRN_AGA 1->0
NGRN_TCC 1->0
NGRN_TCT 1->0
NGRN_TTG 1->0
NGRN_GAT 1->0
NGRN_GGT 1->0
DUSP23_AAA 1->0
MAIP1_ATA 1->0
BLOC1S3_TCT 1->0
MAP2K7_ATA 1->0
MCRIP1_AGT 1->0
MCRIP1_CAT 1->0
EBP_ATT 1->0
SERF2_ATC 0->1
FAM92A_GTC 1->0
NGDN_AGT 1->0
NGDN_TCT 1->0
MAZ_TGT 1->0
CD24_TGC 0->1
ALKAL1_ATT 0->1
SPATA46_TAG 0->1
SPATA46_TGA 1->0
SPATA46_GAA 1->0
SPATA46_GTA 0->1
PDE4A_CCT 1->0
PDE4A_CTT 1->0
PDE4A_TCA 1->0
PDE4A_TCT 1->0
CRABP2_AAA 1->0
SQOR_ACG 1->0
SQOR_CCG 1->0
SQOR_GCG 1->0
REC8_AAT 1->0
REC8_ACT 1->0
JPT2_TGC 0->1
JPT1_CCG 1->0
JPT1_CTT 1->0
SAA2_CGA 0->1
CCDC120_AAA 1->0
CCDC120_TTT 1->0
CCDC120_GAC 1->0
RBM4B_ATT 1->0
RBM4B_TGT 1->0
RBM4B_GCA 1->0
RBM4B_GTT 1->0
SCYL1_ATA 1->0
MMP14_AAT 1->0
METTL27_AAA 1->0
METTL27_ACA 1->0
METTL27_ACT 1->0
METTL27_CCA 1->0
METTL27_CTA 1->0
METTL27_CTT 1->0
METTL27_TAT 1->0
METTL27_TTT 1->0
METTL27_TTG 1->0
METTL27_GTT 1->0
PCLAF_TCT 1->0
CARNS1_ATT 1->0
ZNF467_AGT 1->0
ZNF467_TTG 1->0
DHRS4_ATA 1->0
DHRS4_CTT 1->0
DHRS4_GTA 1->0
TOX4_CCA 1->0
TINF2_ACT 1->0
TINF2_TCA 1->0
TFE3_ACT 1->0
VSIR_ATA 1->0
CPN2_AGA 1->0
CPN2_TTA 1->0
TMIGD2_TCA 1->0
TMIGD2_TTC 1->0
TSC22D4_AGT 1->0
BSCL2_TTT 1->0
BSCL2_GAT 1->0
ZNF385A_TCT 1->0
HS3ST3A1_ATA 1->0
HS3ST3A1_ATT 1->0
HS3ST3A1_CCT 1->0
HS3ST3A1_CTT 1->0
MINDY1_TAT 1->0
MINDY1_TTT 1->0
MINDY1_TGT 1->0
FMR1NB_CGA 1->0
ICOS_CGT 0->1
TACSTD2_TAG 0->1
NLRP6_CGC 1->0
NLRP6_TCG 1->0
SAA2_AGC 1->0
SAA2_TCA 0->1
TPPP2_TGC 1->0
CORT_TAA 0->1
CORT_TAG 1->0
THRSP_ATT 0->1
PTPLA_TGA 1->0
PRNP_AGA 0->1
TUBB2B_AAA 1->0
TUBB2B_AGA 1->0
TUBB2B_CAT 1->0
TUBB2B_CCA 1->0
TUBB2B_GTA 1->0
TUBB2B_GTT 1->0
HNRNPC_ACA 1->0
CXXC1_ACA 1->0
PLIN3_TCG 1->0
THEM4_AGA 1->0
THEM4_TCA 1->0
TOX4_TCT 1->0
MYL6_ATT 1->0
MYL6_GGA 1->0
DTX3_ATT 1->0
PYGM_TCT 1->0
ACTN4_ACT 1->0
ENHO_CGG 1->0
LEPREL1_ACA 0->1
PTPLB_GAC 0->1
SCGB1C1_AGC 0->1
SCGB1C1_AGT 1->0
SFTPA1_CGC 1->0
SFTPA1_CGG 0->1
SULT1B1_ATA 0->1
APCS_ACT 0->1
APCS_ATA 0->1
APCS_CAT 0->1
APCS_CTA 0->1
APCS_TGT 0->1
APCS_GCG 1->0
MAOA_TCG 1->0
TMOD2_CGC 1->0
CDRT4_CTA 0->1
ALG10B_CCC 1->0
ALG10B_GCG 1->0
SPINK6_ACA 1->0
SPINK6_AGG 1->0
SPINK6_CGA 0->1
SPINK6_TGT 1->0
SPINK6_GGT 1->0
CDC26_TTT 1->0
CD84_ATT 1->0
CD84_GTT 1->0
ACHE_ACA 1->0
MEGF8_CAA 1->0
MEGF8_CGA 1->0
MEGF8_GTT 1->0
PRPF31_ACT 1->0
PRPF31_AGT 1->0
METTL1_TAT 1->0
METTL1_GAA 1->0
LENG8_AAT 1->0
LENG8_ATA 1->0
LENG8_ATT 1->0
LENG8_CAA 1->0
MAP2K7_TCA 1->0
RFX1_AGA 1->0
RFX1_TTA 1->0
CITED1_TCA 1->0
PNPO_AGT 1->0
TMEM44_TAT 1->0
JAM3_TGA 0->1
SEC61A2_TAG 1->0
PROX2_TGA 1->0
LPHN3_TGA 0->1
DIO1_CGG 1->0
DIO1_TGC 1->0
SLC15A3_ATA 1->0
LDLR_AAT 1->0
LDLR_ACT 1->0
LDLR_TAT 1->0
LDLR_TCA 1->0
LDLR_GTT 1->0
BTBD8_CGT 1->0
SCAF1_AAT 1->0
SCAF1_ATA 1->0
SCAF1_AGA 1->0
SCAF1_CTA 1->0
SCAF1_TAT 1->0
SCAF1_GTA 1->0
TNPO2_TTA 1->0
ATG4D_AGT 1->0
ATG4D_TGT 1->0
CSNK2B_TGT 1->0
ARMC12_TTA 1->0
ARMC12_GTT 1->0
SMCO1_ATT 1->0
LEXM_ATA 1->0
APOBEC1_CGT 0->1
BANF2_ACC 1->0
IL23A_ACG 1->0
CD300LF_TAG 0->1
PLSCR1_CAC 1->0
TUSC1_GTT 0->1
SPATA19_CCG 1->0
SPATA19_GCG 1->0
RBM3_AAG 1->0
RBM3_CAC 1->0
RBM3_TCG 1->0
RBM3_TTG 1->0
FXYD3_AAA 0->1
FXYD3_AAC 0->1
FXYD3_TTT 0->1
XG_ATC 1->0
NUDT16L1_CAA 0->1
SELENOK_CGT 0->1
MFAP4_TCT 1->0
ELOC_CTT 0->1
GRIK5_AGA 1->0
CUNH11ORF91_AGA 1->0
CUNH11ORF91_AGT 1->0
CUNH11ORF91_CCA 1->0
CUNH11ORF91_CGA 1->0
CUNH11ORF91_TTG 1->0
CUNH11ORF91_TGT 1->0
CUNH11ORF91_GAT 1->0
CUNH11ORF91_GGA 1->0
CDNF_TAG 0->1
CAPNS1_ATT 1->0
CAPNS1_GCA 1->0
ORMDL2_CAT 1->0
CSNK2B_GGA 1->0
WASHC3_AGC 1->0
CLDN4_TAG 0->1
CNOT3_TTA 1->0
ANKRD61_GCG 1->0
MZT2B_ATA 1->0
RBCK1_TAT 1->0
RBCK1_GGA 1->0
BAG6_ATA 1->0
CARD14_TTA 1->0
RCE1_ATT 1->0
FOXH1_AGA 1->0
FOXH1_CAT 1->0
FOXH1_GTT 1->0
MRPL36_AGA 1->0
CUNH1ORF189_ACT 0->1
CUNH1ORF189_ATA 0->1
CUNH1ORF189_CGC 1->0
CUNH1ORF189_TTT 0->1
ACTG1_CAA 0->1
SOX12_ATT 0->1
LRRC25_TTT 0->1
RHOC_TTA 0->1
NRSN2_CGA 0->1
IFNG_TGC 1->0
ZNF683_ATA 0->1
ZNF683_TTA 0->1
CUNH10ORF11_TGA 0->1
GRK2_TCG 0->1
SPATA33_CGG 1->0
PCNXL3_ATA 1->0
PCNXL3_TTA 1->0
GUCY2D_TTA 1->0
CFB_TGT 1->0
ELOB_CGA 1->0
L1CAM_ATA 1->0
JUNB_ACT 1->0
ZBTB3_AAT 1->0
CCDC120_TTA 1->0
ESYT1_CAA 1->0
YIPF2_ATA 1->0
RGL2_TGT 1->0
FOXP3_ATA 1->0
FOXP3_TCT 1->0
DNASE1L1_AGA 1->0
DNASE1L1_TCT 1->0
DNASE1L1_GAA 1->0
ELAVL3_GAA 1->0
LTBP4_ATT 1->0
SHANK1_ATA 1->0
GPRC5A_TAA 1->0
GPRC5A_TAG 0->1
TRPV5_CCG 1->0
CATSPER1_AAA 1->0
CATSPER1_ATA 1->0
CATSPER1_CTA 1->0
CATSPER1_TCT 1->0
CATSPER1_TTA 1->0
MAP3K10_ACT 1->0
MAP3K10_TCT 1->0
MAP3K10_TTG 1->0
MAP3K10_GGT 1->0
CLN3_ATT 1->0
MBD6_ATA 1->0
DTX3_ATA 1->0
ALDOA_GAA 1->0
PYGM_CTT 1->0
RNF225_TCG 1->0
ITGA5_ATA 1->0
ADGRL1_ATA 1->0
ADGRL1_TTA 1->0
ICAM5_TTA 1->0
BCAT2_GAA 1->0
NECTIN4_TTA 1->0
PPP1R14A_AAA 1->0
GIPC1_TCT 1->0
PSPN_AAC 1->0
RBM10_TTA 1->0
TROAP_AAT 1->0
CRX_TTA 1->0
FAM47E_CGA 1->0
FAM47E_CGT 1->0
CD2BP2_AAA 1->0
CD2BP2_ACA 1->0
SLC5A2_AAT 1->0
SLC5A2_ATA 1->0
SLC5A2_CAA 1->0
SLC5A2_GAA 1->0
NDRG2_AGT 1->0
PRKCG_GTA 1->0
LIM2_TTT 1->0
LIM2_TGA 0->1
LTB4R2_TGA 0->1
C2_TTA 1->0
OPN1LW_ATA 1->0
OPN1LW_TAA 1->0
OPN1LW_TTA 1->0
CUNH19ORF24_TCT 0->1
CALCA_ATA 1->0
CUNH15ORF65_ATA 1->0
CUNH15ORF65_GCC 1->0
SLAMF8_GTA 0->1
WNT8A_TTA 0->1
LARGE2_ATA 0->1
CDK11A_TGC 0->1
CCL17_CAC 1->0
DSTN_AGA 0->1
CUNH7ORF57_CGA 0->1
CUNH7ORF57_GCG 1->0
THEM4_CGA 0->1
FXYD2_AAC 1->0
FXYD2_AGC 1->0
KCNK15_GTA 0->1
ANKHD1_TAA 0->1
ANKHD1_TGA 1->0
TMIGD2_CGG 1->0
ZNF576_AAT 0->1
ZNF576_AGT 0->1
ZNF576_CAA 0->1
ZNF576_TCA 1->0
ZNF576_TCG 1->0
ATP2A1_AGA 1->0
CUNH15ORF61_GCT 1->0
CFP_AGA 1->0
NXF1_TGT 1->0
PET100_AAA 1->0
MEGF8_AGA 1->0
MEGF8_GTA 1->0
VASP_AAT 1->0
AXL_AGA 1->0
ABHD16A_TTA 1->0
NPFF_GAA 1->0
CUNH1ORF52_CGA 1->0
SMG9_AAT 1->0
CUNH3ORF18_GTC 1->0
CUNH11ORF98_CAT 1->0
CUNH2ORF81_GTT 1->0
PDZD4_ATA 1->0
FBXL6_TAT 1->0
CUNH6ORF89_CGA 1->0
CUNH2ORF68_AAA 1->0
CUNH2ORF68_CGT 1->0
SAMD1_ATT 1->0
SAMD1_AGA 1->0
SAMD1_AGT 1->0
SAMD1_CTT 1->0
TTC9C_TTG 1->0
TTC9C_GAT 1->0
CUNH17ORF75_CGA 1->0
LTBP3_AGT 1->0
LTBP3_TAT 1->0
SLC39A4_AAT 1->0
HES2_AGT 1->0
OTUB1_AGA 1->0
FAM50A_GTT 1->0
LENG9_AAA 1->0
LENG9_TTA 1->0
AP5B1_TAT 1->0
NDUFAF8_AAA 1->0
STAC2_AGA 1->0
CARMIL1_TAG 0->1
PCP2_AAA 1->0
MCRIP1_AAT 1->0
CUNH20ORF27_AAA 1->0
CUNH6ORF136_CTT 1->0
CUNH6ORF136_TCA 1->0
METTL17_ATT 1->0
CUNH19ORF60_ACA 1->0
CUNH19ORF60_CTT 1->0
CUNH19ORF60_TTT 1->0
CUNH11ORF87_TAC 1->0
TAC3_GAA 1->0
CUNH14ORF180_CCC 1->0
CUNH14ORF180_CTA 1->0
CUNH14ORF180_CGC 1->0
ACTN3_ACT 1->0
ACTN3_GGA 1->0
CUNH12ORF66_TGC 1->0
MSANTD1_GGC 1->0
HIRIP3_CGT 1->0
HIRIP3_GGT 1->0
POP7_GTC 1->0
MRPL11_CCT 1->0
FNDC10_GAA 1->0
MUS81_GGA 1->0
SAYSD1_AAA 1->0
CUNH19ORF47_CTT 1->0
CUNH19ORF47_CGT 1->0
MAZ_ACT 1->0
MAZ_TTT 1->0
CD37_TTA 0->1
AMELX_CGG 1->0
PLK5_GAA 0->1
AKAIN1_CTC 1->0
GON7_ACT 0->1
GON7_AGA 0->1
GON7_CCC 1->0
GON7_CGC 1->0
GON7_CGT 0->1
GON7_TCT 0->1
ZNF850_ATA 0->1
FXYD3_TCC 0->1
GSK3A_CGA 1->0
RXFP4_CAT 1->0
ECM1_TAT 1->0
CBLC_GTA 1->0
LDHA_TAA 0->1
MDP1_AAA 1->0
MDP1_TCT 1->0
MDP1_TTA 1->0
NUCB1_GGT 1->0
CFB_GTA 1->0
TM9SF1_AAA 1->0
DDAH2_GAA 1->0
FAM83E_TTA 1->0
NTF4_AGA 1->0
NTF4_CAA 1->0
CCDC106_AGA 1->0
IRF2BP1_GTA 1->0
ITGB7_ATA 1->0
ITGB7_TTA 1->0
CNTD2_CTT 1->0
CNTD2_TAT 1->0
CNTD2_TCT 1->0
RTN2_GTT 1->0
IRF9_GTT 1->0
PLCB3_TTA 1->0
TRIP10_GTT 1->0
YIPF2_AGA 1->0
MMP19_AGA 1->0
ADAD2_ATT 1->0
ADAD2_TCA 1->0
ADAD2_GTT 1->0
BCL3_TTA 1->0
FLNA_TTA 1->0
GLTPD2_TAG 0->1
BCL2L10_GAA 1->0
S1PR5_AAT 1->0
S1PR5_ATA 1->0
S1PR5_ATT 1->0
S1PR5_CAT 1->0
S1PR5_CCA 1->0
S1PR5_CTA 1->0
S1PR5_CTT 1->0
S1PR5_TCT 1->0
S1PR5_GAA 1->0
S1PR5_GCA 1->0
S1PR5_GTA 1->0
S1PR5_GTT 1->0
S1PR5_GGT 1->0
BRSK1_AGA 1->0
DYRK1B_ATA 1->0
DYRK1B_TGT 1->0
DYRK1B_GTA 1->0
FXYD1_GCG 1->0
FXYD1_GTG 1->0
B3GNT8_AAT 1->0
B3GNT8_ATT 1->0
B3GNT8_AGA 1->0
B3GNT8_AGT 1->0
B3GNT8_TCA 1->0
B3GNT8_TCT 1->0
SIX5_GTT 1->0
HAUS5_AGT 1->0
HAUS5_TTA 1->0
FFAR2_GTA 1->0
PSMB8_ATT 1->0
PSMB8_AGA 1->0
PSMB8_CCT 1->0
PSMB8_TTT 1->0
RASA4_TGA 0->1
MAP3K10_TAT 1->0
KCNJ14_ATA 1->0
KCNJ14_CAA 1->0
KCNJ14_CGA 1->0
KCNJ14_TGT 1->0
KCNH3_TTA 1->0
ZFP36_GTA 0->1
IDH3G_ATA 1->0
LRRC8E_AGA 1->0
LRRC8E_TTA 1->0
MBD1_AAT 1->0
MBD1_ATA 1->0
CACNA1F_TTA 1->0
PROKR2_TAA 0->1
GNG8_GCA 1->0
CCDC136_ACT 1->0
CCDC136_ATT 1->0
CCDC136_CCT 1->0
ASGR1_AGT 1->0
ASGR1_GGA 1->0
SLC7A8_TTA 1->0
FOXA3_TTT 1->0
ZGLP1_TCG 1->0
PPP1R14A_CTT 1->0
PPP1R14A_TAT 1->0
PPP1R14A_GTT 1->0
PPP1R14A_GGA 1->0
MUC19_CAA 1->0
MUC19_CGA 1->0
MUC19_CGG 1->0
MUC19_TCG 1->0
MUC19_TTA 1->0
MUC19_GCC 1->0
MUC19_GCG 1->0
MUC19_GGA 1->0
EFS_GTA 1->0
SLC6A8_AGA 1->0
FGF21_AGA 1->0
TUBB4A_TAG 0->1
MAGIX_GAT 1->0
CDH24_CTT 1->0
CDH24_GTA 1->0
CRX_ACA 1->0
CRX_TGT 1->0
CD2BP2_ATT 1->0
GOT1L1_TTA 1->0
LINGO4_ATA 1->0
LINGO4_AGA 1->0
HS3ST3A1_TCT 1->0
NCKAP1L_TTA 1->0
TAOK2_AGA 1->0
MSR1_TCG 1->0
SCT_TGT 1->0
SUMO3_TTA 0->1
VNN1_TGA 0->1
TNFRSF8_CTA 1->0
TFF1_ACT 0->1
TFF1_CAG 0->1
TFF1_CGA 0->1
TFF1_CGT 0->1
TFF1_TAC 0->1
TFF1_TGA 0->1
TFF1_GCG 0->1
TFF1_GGT 0->1
LTB4R2_TCG 1->0
MADCAM1_TTA 0->1
PYY_AAT 0->1
PYY_ATT 0->1
PYY_CCT 0->1
PYY_TTT 0->1
KCNA1_TAG 0->1
LYPD3_GTA 0->1
MSR1_ACG 0->1
MSR1_CGC 0->1
KRT19_TGC 1->0
KRT19_TGT 1->0
SPATA45_TGT 0->1
SPATA45_GCT 1->0
TIMP1_ATA 1->0
TIMP1_ATT 1->0
VNN1_TAA 0->1
SATL1_ACC 1->0
SATL1_TCC 1->0
SATL1_GTT 1->0
MYPOP_AAA 1->0
NRL_CTT 1->0
RAB2B_CGA 1->0
CEACAM19_AAT 1->0
CEACAM19_ATA 1->0
CEACAM19_CAT 1->0
CEACAM19_CTA 1->0
CEACAM19_TTA 1->0
SLC39A2_ATA 1->0
DDN_ATA 1->0
DDN_CAA 1->0
DDN_CTA 1->0
PYY_ACA 1->0
PYY_TCA 1->0
CMTM5_AAC 1->0
CMTM5_ATT 1->0
CMTM5_GGT 1->0
TRIM72_AAT 1->0
FAM98C_CAT 1->0
FAM98C_TAT 1->0
FAM98C_GTT 1->0
CRLF2_GCC 1->0
CRLF2_GGC 1->0
TMED3_CTA 0->1
HSPB9_TGG 1->0
HSPB9_GCG 1->0
NABP2_CAT 0->1
RBM4B_TTA 0->1
SMIM5_TTA 0->1
MYC_TAG 1->0
AOC2_TAA 1->0
TIMM23B_GTT 0->1
FXYD2_CTA 0->1
FXYD1_TTA 0->1
FXYD1_GTT 0->1
MYL6_TAT 0->1
MYL6_TTA 0->1
FAM101A_GTT 0->1
CTSF_ATA 0->1
HRC_ACA 0->1
HRC_ATT 0->1
HRC_CGG 1->0
HRC_TTA 0->1
HRC_GTT 0->1
UTS2_ATC 1->0
UTS2_AGG 1->0
UTS2_GGT 1->0
SCN2A_TAA 1->0
SCN2A_TGA 0->1
CHP2_TCT 0->1
PMP2_CGA 1->0
CYTH2_CAT 1->0
VWA7_TTA 1->0
CHURC1_AAA 1->0
NFATC2IP_AAA 1->0
FIBP_CAA 1->0
FIBP_TTA 1->0
SLC44A4_TTA 1->0
AP2A1_TTA 1->0
MEGF8_ATA 1->0
MEGF8_CTA 1->0
MEGF8_TTA 1->0
AXL_CTT 1->0
KCND1_ATA 1->0
SEZ6L2_ATA 1->0
PRICKLE3_ATA 1->0
ARHGEF1_ATA 1->0
SAMD1_AAT 1->0
SAMD1_TTA 1->0
DSC2_TAA 0->1
DSC2_TGA 1->0
DSC2_GCG 1->0
KCNN4_TCT 1->0
NFE2_AGA 1->0
PAX8_CAA 1->0
FGFBP3_TTT 1->0
FGFBP3_GAA 1->0
DHRS1_TTT 1->0
HAUS7_AAA 1->0
HAUS7_GTT 1->0
DNASE2_CAA 1->0
DNASE2_TAG 0->1
ASNA1_TTA 1->0
FKBPL_TGT 1->0
DXO_ATT 1->0
DXO_AGA 1->0
RIBC1_ATT 1->0
RIBC1_TTT 1->0
HDAC6_ATA 1->0
SFXN4_TAG 0->1
CCDC24_AAT 1->0
CCDC24_TTA 1->0
PPP1R3F_ACT 1->0
PPP1R3F_ATT 1->0
PPP1R3F_TTT 1->0
PPP1R12C_GTA 1->0
VARS_ATA 1->0
OSBPL7_ATA 1->0
VSIG10L_ATT 1->0
VSIG10L_TTA 1->0
KIRREL2_AGA 1->0
RABEP2_CTA 1->0
RABEP2_TAT 1->0
CDC42EP5_ACG 1->0
CDC42EP5_CTT 1->0
CIC_ATA 1->0
CIC_TTA 1->0
TNFAIP8L2_GAA 1->0
DPF1_CAT 1->0
PARP6_TTA 1->0
THTPA_CAA 1->0
THTPA_GTT 1->0
CIDEB_AAA 1->0
FRMD8_TTA 1->0
TEAD4_TGA 0->1
CHPF_TCA 0->1
PDCD10_CGC 0->1
CCDC101_GTA 0->1
POU5F1_ATA 0->1
POU5F1_TCA 0->1
POU5F1_TCT 0->1
C1QTNF8_TGA 0->1
ELL3_ATA 0->1
ELL3_GTA 0->1
FAM220A_CGC 0->1
PRCD_CTC 1->0
ELTD1_TGA 0->1
SLC25A23_AGT 0->1
TIGD3_ATA 0->1
TIGD3_AGA 0->1
SMIM11_CGC 0->1
SMIM11_TCG 0->1
SMIM11_TGG 1->0
CENPA_TCT 0->1
CD5L_ATA 0->1
LRRC36_TAA 1->0
TMEM92_ACA 1->0
IL27RA_TTA 1->0
SPIB_GAA 1->0
CPNE6_TTA 1->0
CPNE6_GTA 1->0
EHD1_GTT 1->0
CEBPE_TAT 1->0
CEBPE_TTT 1->0
CEBPE_TGT 1->0
CEBPE_TGG 0->1
CCER2_AAT 1->0
CCER2_ATT 1->0
CCER2_CTT 1->0
HCFC1R1_ATT 0->1
HCFC1R1_TCT 0->1
HCFC1R1_TTA 0->1
HCFC1R1_TGT 0->1
HCFC1R1_GTA 0->1
HCFC1R1_GTT 0->1
FAM216B_TGT 0->1
FAM216B_GAG 0->1
FAM216B_GCA 1->0
FAM216B_GCG 1->0
MAMSTR_ATA 1->0
S100A5_CGG 0->1
S100A5_TTT 1->0
BCL2A1_AGG 0->1
PTCRA_TAA 1->0
IZUMO3_AAT 1->0
IZUMO3_ATA 1->0
IZUMO3_CCG 0->1
IZUMO3_GCG 0->1
TMEM262_ATA 1->0
SYT5_TTA 1->0
FANCD2OS_AAA 1->0
FANCD2OS_ACT 1->0
FANCD2OS_TCT 1->0
FANCD2OS_GAT 1->0
MFAP4_ATT 1->0
MFAP4_AGT 1->0
CD3EAP_AAT 1->0
AIF1_CCT 1->0
AIF1_TTG 1->0
PTGER1_GTA 1->0
SH2D3A_ATA 1->0
GPR84_GGA 1->0
CCDC101_TCT 1->0
PRKACA_GTT 1->0
EHMT2_TTA 1->0
EHMT2_GTA 1->0
ALLC_TCG 1->0
ID1_AAC 1->0
UPK1A_ATA 1->0
CCDC159_CGT 1->0
CCDC159_TGA 0->1
ACTR1B_GTA 1->0
FITM1_CTT 1->0
FITM1_TCT 1->0
FITM1_GAA 1->0
CDCA5_AGA 1->0
DOCK6_TTA 1->0
DKK4_CTA 0->1
EPOR_CAT 1->0
EPOR_TTA 1->0
SH2D6_TTA 1->0
CALCOCO1_AGA 1->0
TRNP1_AAA 1->0
BCL2L12_GTA 1->0
PCED1A_CTA 1->0
PCED1A_GTA 1->0
FIZ1_ATA 1->0
FIZ1_CTT 1->0
CYS1_TTC 1->0
CYS1_TTT 1->0
ZDHHC19_TCG 1->0
TEX38_CGG 0->1
LSMEM2_ATT 1->0
LSMEM2_TAT 1->0
ACKR1_TAA 1->0
CPSF4L_ATA 0->1
CD37_CTA 0->1
UBE2L6_TTA 0->1
TP53TG5_TAT 0->1
APOLD1_TGG 0->1
MAS1_ACG 1->0
ZBP1_CGT 1->0
IZUMO4_TTA 0->1
FCN3_TAA 0->1
FCN3_TAG 1->0
CTF1_TTA 0->1
GABARAPL1_TTA 1->0
PIGZ_TGA 0->1
RETN_CGA 0->1
TSACC_ACG 0->1
TSACC_CGA 0->1
HIF3A_CAA 0->1
CYS1_ACG 1->0
TSGA10IP_CTT 0->1
FAM71E1_AAT 0->1
FAM71E1_GAT 0->1
HSP90AA1_TGA 1->0
TFPI_AGC 0->1
TFPI_CCC 0->1
CYTH2_TGA 0->1
SNX15_TGA 0->1
PCGF1_TTA 1->0
CUNH3ORF80_AGT 1->0
CUNH3ORF80_TCA 1->0
CUNH3ORF80_TGT 1->0
SMKR1_ACA 1->0
CUNH8ORF59_CGC 0->1
CUNH2ORF82_TGA 0->1
CUNH2ORF68_ATT 1->0
CUNH2ORF68_CAT 1->0
SAMD1_ATA 1->0
SAMD1_GTA 1->0
IRAK3_ACG 1->0
IRAK3_CGG 1->0
IRAK3_GTC 1->0
HES3_TTA 1->0
PPP1R13L_TTA 1->0
PXMP2_TTA 1->0
GABARAP_GTA 1->0
PPP1R1A_TTA 1->0
CUNH20ORF24_ACC 1->0
CDK5_TTA 1->0
TAS1R2_TAG 0->1
CENPX_ATC 1->0
CUNH1ORF109_AGA 1->0
WDR46_ATA 1->0
FNDC10_AAA 1->0
FNDC10_ATT 1->0
TMEM95_CGC 0->1
TMEM95_TCT 0->1
MINDY4B_CGA 1->0
KIFC2_TGA 0->1
THEM6_ATT 1->0
THEM6_TAT 1->0
CUNH8ORF74_ATA 1->0
ICA1L_TCG 1->0
CUNH19ORF67_ATA 1->0
BUD23_TGA 0->1
CUNH2ORF70_TCG 0->1
DDAH2_TAG 0->1
PRRC2A_TGA 1->0
IL20_TAG 0->1
CNTD2_TTA 1->0
RXRB_CTA 1->0
GAPDHS_TGA 0->1
LAT_GCG 1->0
MS4A1_CGT 1->0
CATSPER1_TCG 0->1
CUNH17ORF105_GGC 0->1
TUBA1B_CGA 0->1
TUBA1B_CGG 0->1
GH1_TGA 0->1
LMNTD2_CGG 0->1
LMNTD2_GCG 0->1
PDCD1_TAA 1->0
SERPINB5_CGG 0->1
RBM23_GTC 0->1
ST6GALNAC1_TAG 1->0
ST6GALNAC1_TGA 0->1
RAB2B_TCC 0->1
TRPM4_TAA 1->0
KDELR1_CCC 0->1
KDELR1_TGC 0->1
SFTPC_AAC 0->1
SFTPC_TAA 1->0
TMEM140_AGG 0->1
SPOCD1_CCG 1->0
SPOCD1_CGT 1->0
SPOCD1_CGG 1->0
SPOCD1_GCG 1->0
SPOCD1_GTC 1->0
TMEM92_AGG 1->0
NPW_ACT 0->1
NPW_CTA 0->1
NPW_TAT 0->1
NPW_TGT 0->1
CKMT1A_TTA 0->1
AMELX_ATC 1->0
AMELX_AGG 0->1
TTC23L_TGA 0->1
BAAT_TAG 0->1
BAAT_TGA 1->0
ODF3L1_TAA 0->1
ODF3L1_TGA 1->0
PLK5_GTA 0->1
BCL7C_CTT 1->0
ZSWIM4_TAG 1->0
FCN3_CCG 1->0
KCNE5_AAT 0->1
KCNE5_AGT 0->1
TNFSF15_TGA 0->1
GABARAPL1_TCG 0->1
UBE2Q1_GGT 1->0
CCDC114_CCC 1->0
RPS6KA4_TGA 0->1
EFNA1_TTA 0->1
RXFP4_CGA 0->1
RXFP4_TGA 1->0
ENAM_TAG 0->1
CALCA_TTT 0->1
TMSB15B_TGA 0->1
TUBB2B_CGG 1->0
NAALAD2_TAA 0->1
NAALAD2_TAG 1->0
SLAMF8_CGC 1->0
INCA1_TTA 0->1
RUFY4_CCG 1->0
IL20_CCA 0->1
IL20_CGC 0->1
IL20_TGA 0->1
IL20_GTA 0->1
ACTRT3_ACG 1->0
HES7_ATA 0->1
AQP1_TAG 0->1
CUNH10ORF67_TCG 0->1
JSRP1_TGC 1->0
GLTPD2_TTA 0->1
ART1_CGG 1->0
CUNH7ORF57_TGC 1->0
ARC_TGA 1->0
CATSPER1_AGT 0->1
CATSPER1_CGA 0->1
CATSPER1_GTA 0->1
HCLS1_TGA 1->0
CUNH9ORF152_ACG 0->1
CUNH9ORF152_TAA 0->1
CUNH9ORF152_TCG 0->1
CUNH9ORF152_TGA 1->0
WFDC3_ATC 1->0
SLCO1C1_TGA 0->1
ATG9B_TTA 0->1
EEF1A2_TCG 1->0
TCF23_TTA 0->1
SPINT2_TAA 0->1
SPINT2_TTA 0->1
SPINT2_TGA 1->0
SAXO1_TGA 1->0
ACVR1B_TGA 0->1
GH1_GTA 0->1
PPP1R14A_CCC 1->0
NOVA2_CGG 1->0
ATG16L2_TAG 1->0
CUNH8ORF48_CGC 0->1
TMEM30B_ATA 0->1
FAM166A_CTC 1->0
BDH1_TGA 1->0
MOGAT3_ATA 0->1
CUNH2ORF72_TTA 0->1
ALKAL2_GTC 0->1
FANCD2OS_TTA 0->1
NMRAL1_ACC 1->0
TMEM95_ACA 0->1
TMEM95_TAT 0->1
CUNH20ORF96_TAG 1->0
CUNH20ORF96_GGC 1->0
BTBD8_CGG 0->1
ZFR2_TAA 1->0
FSCN3_CGT 1->0
FSCN3_TAG 1->0
CUNHXORF58_ACG 1->0
CUNH11ORF91_CGC 1->0
CUNH11ORF91_TAG 0->1
NQO2_AGG 1->0
LRRC25_CGG 1->0
FOXE3_ATA 0->1
CLDN4_AGA 0->1
CLDN4_CGG 1->0
CUNH20ORF196_CGT 1->0
CUNH20ORF196_GCT 1->0
CUNH20ORF196_GGC 1->0
RNF208_TAG 0->1
KIFC2_TTA 0->1
RASGRP4_ATA 0->1
FXYD6_CCC 1->0
FXYD6_TAA 0->1
FXYD6_TGT 0->1
CCDC159_AGA 1->0
ACTR1B_TAA 0->1
ACTR1B_TAG 1->0
MZT2B_TAT 0->1
TEAD2_TAG 0->1
LIFR_TGA 0->1
KISS1_AGT 0->1
LEP_TAA 0->1
LEP_TAG 1->0
ADH5_CTA 1->0
CUNH14ORF105_GTC 1->0
SMAD5_TAA 0->1
SMAD5_TAG 1->0
CUNH1ORF21_TTA 1->0
ITPRIPL1_TAA 0->1
FAM221B_TTA 0->1
CUNH2ORF70_ACA 0->1
CUNH2ORF70_TCA 0->1
CUNH2ORF70_GTA 0->1
ASXL1_TAG 0->1
RAB7B_GGG 1->0
SHD_ATA 0->1
CD164_TAG 1->0
DUSP4_TAG 1->0
BLCAP_CGG 1->0
PTPRT_TGA 0->1
REEP2_TGA 0->1
SH3BGRL_TGA 1->0
WNT5B_TGA 1->0
CTXN2_CAC 0->1
SUPT4H1_AGA 0->1
CUNH14ORF180_TGA 0->1
CRISPLD2_TAA 1->0
CRISPLD2_TGA 0->1
AFDN_TAG 0->1
FAM83H_TGA 1->0
CUNH5ORF30_TGG 0->1
USP25_TGA 0->1
CUNH9ORF69_TAA 1->0
CUNH9ORF69_TAG 0->1
CUNH9ORF69_GAT 1->0
RAE1_TGA 0->1
CUNH14ORF132_TAT 1->0
CUNH14ORF132_TTG 1->0
NAT8_AGT 0->1
CUNH3ORF58_TAA 0->1
CUNH3ORF58_TAG 1->0
CUNH9ORF172_TAA 0->1
CUNH9ORF172_TGA 1->0
PARD6B_TGA 1->0
EIF4E_TAA 1->0
EIF4E_TGA 0->1
KCNE4_TAG 1->0
KCNE4_TGA 0->1
HOXB3_TGA 1->0
MAP3K7CL_TGA 0->1
CUNH7ORF43_TGA 1->0
RXFP4_TAA 0->1
SST_TAG 1->0
ACTA1_GGG 1->0
NABP2_TGA 0->1
COPRS_ACT 1->0
ATF5_TGA 0->1
ZWINT_CCG 1->0
AGPAT2_TGA 0->1
ARC_TGC 1->0
TSTD1_CTC 1->0
LRRC8E_TAA 0->1
LRRC8E_TGA 1->0
GCA_GTA 1->0
RNF225_CTA 1->0
RNF225_TAT 1->0
SCN8A_TGA 1->0
FKBP1A_TTG 1->0
TBX6_TGA 0->1
HSPB6_TTA 1->0
CUNH1ORF53_TCG 1->0
CUNH1ORF53_TGA 0->1
IRAK3_GCG 1->0
CUNH14ORF119_ACT 1->0
CUNH14ORF119_TCA 1->0
CUNH19ORF47_TAA 1->0
YIF1B_TGA 0->1
PCDH11X_TAG 0->1
MFAP4_TAG 0->1
PGLYRP1_CAT 1->0
CUNH20ORF96_GCG 1->0
SLC12A7_TAG 0->1
BTBD8_TCG 0->1
LPAR5_ATA 1->0
LPAR5_TCT 1->0
CCDC74B_CTA 1->0
DYNLL2_TAG 1->0
SAG_TGG 1->0
NQO2_TGC 1->0
RPRML_TAG 0->1
RPRML_TGA 1->0
PTP4A3_TCC 0->1
FAM220A_ACG 0->1
FAM220A_CGT 0->1
FGFRL1_TAG 0->1
FAM46A_TGA 0->1
CUNH16ORF72_TAA 1->0
CUNH16ORF72_TGA 0->1
SLC25A23_TGA 1->0
MZT2B_AGG 1->0
SERTAD2_TGA 0->1
CHCHD4_CGC 0->1
IL10RA_CGC 1->0
ADH5_TGA 0->1
RPL3_CAA 1->0
CUNH1ORF21_CGG 0->1
LEMD1_CAC 1->0
LEMD1_TGT 1->0
JCHAIN_CTC 1->0
CUNH2ORF70_ATT 0->1
CUNH2ORF70_AGG 1->0
TMPRSS4_TAG 0->1
XBP1_TGT 1->0
DCDC5_TGA 0->1
TPTE2_CGC 0->1
ZNF524_GCG 1->0
TLR9_GCG 1->0
TBX6_TAA 0->1
C1QTNF3_TTA 0->1
DVL2_TGA 0->1
PURB_ATA 1->0
FAM216A_GAG 1->0
PDE6A_TCG 1->0
ZNF703_TGA 0->1
COL10A1_TGG 1->0
MFSD2A_TGA 1->0
SNRPD1_TAA 1->0
SNRPD1_TGA 0->1
MZB1_CGC 0->1
SPATC1L_ATA 0->1
SPATC1L_TGA 1->0
RGS10_TGA 0->1
GNAT2_ATA 1->0
SRL_TGA 0->1
ADRA2B_TAA 0->1
SP6_TAA 0->1
SP6_TGA 1->0
ITGB3BP_TTA 1->0
MOB3B_CCT 1->0
MORC4_TGA 0->1
ZFR2_TGA 0->1
DYNLL1_TGA 0->1
MATR3_TGA 0->1
CALY_GTA 1->0
SETD8_TGA 0->1
SDC4_AGA 1->0
CCDC175_CCC 1->0
FAM19A1_CAA 1->0
CA9_CGG 1->0
GPR15_TAT 1->0
AKR1B1_CTA 1->0
ZNF618_TAA 1->0
PIGBOS1_GAA 1->0
CUNH3ORF14_AAC 1->0
CUNH2ORF81_CCG 1->0
TSR3_AGC 1->0
ANKRD46_GCT 1->0
CUNH11ORF49_TGC 1->0
CALB2_CCC 1->0
CUNH17ORF62_CTA 1->0
CAMKMT_ATC 1->0
BAG2_GGA 1->0
CENPX_GTG 1->0
GNAQ_GGA 1->0
CUNH10ORF53_AAT 1->0
CUNH7ORF62_GCG 1->0
CCDC181_GGC 0->1
OCIAD1_GGC 0->1
CCM2_CGC 0->1
MPZL1_AGC 0->1
MPZL1_TGC 0->1
FAM174A_CGA 0->1
CFI_CGG 0->1
METTL21C_GGC 0->1
PDE6H_TGA 1->0
RBBP9_AGG 0->1
GABRR3_CGC 0->1
TMED6_TGC 0->1
HSPB2_AGC 0->1
TMEM106B_GGC 0->1
TIMM50_TAA 1->0
TIMM50_TGA 0->1
ZBTB43_CTC 0->1
CCDC88A_TAG 1->0
HTR6_TAG 1->0
PELI1_CGG 0->1
SHISA4_TAG 1->0
SOX17_TAG 1->0
TMEM215_AAA 0->1
ORMDL3_AGA 1->0
ORMDL3_GAG 0->1
COX3_GTC 0->1
MAPRE3_GGG 0->1
GRAP_TTA 1->0
AGO4_TAA 1->0
RHOA_CCC 0->1
KCNJ2_TAA 1->0
PRR16_CCG 0->1
COASY_CGC 0->1
SLC25A48_TGC 0->1
ADK_AGC 0->1
FBXL14_TGA 0->1
TMEM123_CTC 0->1
RMDN3_CGC 0->1
PLA2G12B_CAA 0->1
CARTPT_TAG 1->0
PCMTD2_CGC 0->1
```
